# Conserved residues in the wheat (*Triticum aestivum*) NAM-A1 NAC domain are required for protein binding and when mutated lead to delayed peduncle and flag leaf senescence

**DOI:** 10.1101/573881

**Authors:** Sophie A. Harrington, Lauren E. Overend, Nicolas Cobo, Philippa Borrill, Cristobal Uauy

## Abstract

**Background:** NAC transcription factors contain five highly conserved subdomains which are required for protein dimerisation and DNA binding. Few residues within these subdomains have been identified as essential for protein function, and fewer still have been shown to be of biological relevance *in planta*. Here we use a positive regulator of senescence in wheat, *NAM-A1*, to test the impact of missense mutations at specific, highly conserved residues of the NAC domain on protein function.

**Results:** We identified missense mutations in five highly conserved residues of the NAC domain of *NAM-A1* in a tetraploid TILLING population. TILLING lines containing these mutations, alongside synonymous and non-conserved mutation controls, were grown under glasshouse conditions and scored for senescence. Four of the five mutations showed a significant and consistent delay in peduncle senescence but had no consistent effects on flag leaf senescence. All four mutant alleles with the delayed senescence phenotype also lost the ability to interact with the homoeolog NAM-B1 in a yeast two-hybrid assay. Two of these residues were previously shown to be involved in NAC domain function in Arabidopsis, suggesting conservation of residue function between species. Three of these four alleles led to an attenuated cell death response compared to wild-type *NAM-A1* when transiently over-expressed in *Nicotiana benthamiana*. One of these mutations was further tested under field conditions, in which there was a significant and consistent delay in both peduncle and leaf senescence.

**Conclusions:** We combined field and glasshouse studies of a series of mutant alleles with biochemical analyses to identify four residues of the NAC domain which are required for *NAM-A1* function and protein interaction. We show that mutations in these residues lead to a gradient of phenotypes, raising the possibility of developing allelic series of mutations for traits of agronomic importance. We also show that mutations in *NAM-A1* more severely impact peduncle senescence, compared to the more commonly studied flag leaf senescence, highlighting this as an area deserving of further study. The results from this integrated approach provide strong evidence that conserved residues within the functional domains of NAC transcription factors have biological significance *in planta*.

## Additional File 1 for "Conserved residues in the wheat (*Triticum aestivum*) NAM-A1 NAC domain are required for protein binding and when mutated lead to delayed peduncle and flag leaf senescence"

```
>LOC_Os08g06140.1/1-731
LPLGFRFHPTDEELVRHYLKGKITGQRSE--------------ADVI-PEIDVCKCEPWDLPDKS-------
IR--S---DD---PEWFFFAPKDRKYPNG-----------SRSNR-ATEAGYWKAT-GKDRVIRSKGD----
KKKQQVIGMKK-TLVFHRGRA---PKGERTGWIMHEYRTTEPEFES-------------------GEQGGYV
LYRLFRK
>MLOC_50406.5/1-705
LPLGFRFHPTDEELVRHYLKGKITGQKNE--------------VEVI-PEIDVCKCEPWDLPDKA-------
IR--S---ED---PEWFFFAPKDRKYPNG-----------SRSNR-ATEAGYWKAT-GKDRVIKSKGE----
KKKQHMIGMKK-TLVFHRGRA---PKGERTGWIMHEYRTTEPEFES-------------------GEQGGYV
LYRLFQK
>TraesCS7D02G295100.5/1-614
LPLGFRFHPTDEELVRHYLKGKITGQKNE--------------VEVI-PEIDVCKCEPWDLPDKA-------
IR--S---ED---PEWFFFAPKDRKYPNG-----------SRSNR-ATEAGYWKAT-GKDRVIKSKGE----
KKKQHMIGMKK-TLVFHRGRA---PKGERTGWIMHEYRTTEPEFES-------------------GEQGGYV
LYRLFQK
>TraesCS7D02G295100.2/1-692
LPLGFRFHPTDEELVRHYLKGKITGQKNE--------------VEVI-PEIDVCKCEPWDLPDKA-------
IR--S---ED---PEWFFFAPKDRKYPNG-----------SRSNR-ATEAGYWKAT-GKDRVIKSKGE----
KKKQHMIGMKK-TLVFHRGRA---PKGERTGWIMHEYRTTEPEFES-------------------GEQGGYV
LYRLFQK
>TraesCS7D02G295100.1/1-695
LPLGFRFHPTDEELVRHYLKGKITGQKNE--------------VEVI-PEIDVCKCEPWDLPDKA-------
IR--S---ED---PEWFFFAPKDRKYPNG-----------SRSNR-ATEAGYWKAT-GKDRVIKSKGE----
KKKQHMIGMKK-TLVFHRGRA---PKGERTGWIMHEYRTTEPEFES-------------------GEQGGYV
LYRLFQK
>TraesCS7D02G295100.3/1-694
LPLGFRFHPTDEELVRHYLKGKITGQKNE--------------VEVI-PEIDVCKCEPWDLPDKA-------
IR--S---ED---PEWFFFAPKDRKYPNG-----------SRSNR-ATEAGYWKAT-GKDRVIKSKGE----
KKKQHMIGMKK-TLVFHRGRA---PKGERTGWIMHEYRTTEPEFES-------------------GEQGGYV
LYRLFQK
>TraesCS7D02G295100.4/1-627
LPLGFRFHPTDEELVRHYLKGKITGQKNE--------------VEVI-PEIDVCKCEPWDLPDKA-------
IR--S---ED---PEWFFFAPKDRKYPNG-----------SRSNR-ATEAGYWKAT-GKDRVIKSKGE----
KKKQHMIGMKK-TLVFHRGRA---PKGERTGWIMHEYRTTEPEFES-------------------GEQGGYV
LYRLFQK
>TraesCS7B02G187600.4/1-685
LPLGFRFHPTDEELVRHYLKGKITGQKNE--------------VEVI-PEIDVCKCEPWDLPDKA-------
IR--S---ED---PEWFFFAPKDRKYPNG-----------SRSNR-ATEAGYWKAT-GKDRVIKSKGE----
KKKQHMIGMKK-TLVFHRGRA---PKGERTGWIMHEYRTTEPEFES-------------------GEQGGYV
LYRLFQK
>TraesCS7B02G187600.3/1-698
LPLGFRFHPTDEELVRHYLKGKITGQKNE--------------VEVI-PEIDVCKCEPWDLPDKA-------
IR--S---ED---PEWFFFAPKDRKYPNG-----------SRSNR-ATEAGYWKAT-GKDRVIKSKGE----
KKKQHMIGMKK-TLVFHRGRA---PKGERTGWIMHEYRTTEPEFES-------------------GEQGGYV
LYRLFQK
>TraesCS7B02G187600.1/1-701
LPLGFRFHPTDEELVRHYLKGKITGQKNE--------------VEVI-PEIDVCKCEPWDLPDKA-------
IR--S---ED---PEWFFFAPKDRKYPNG-----------SRSNR-ATEAGYWKAT-GKDRVIKSKGE----
KKKQHMIGMKK-TLVFHRGRA---PKGERTGWIMHEYRTTEPEFES-------------------GEQGGYV
LYRLFQK
>TraesCS7B02G187600.5/1-700
LPLGFRFHPTDEELVRHYLKGKITGQKNE--------------VEVI-PEIDVCKCEPWDLPDKA-------
IR--S---ED---PEWFFFAPKDRKYPNG-----------SRSNR-ATEAGYWKAT-GKDRVIKSKGE----
KKKQHMIGMKK-TLVFHRGRA---PKGERTGWIMHEYRTTEPEFES-------------------GEQGGYV
LYRLFQK
>TraesCS7B02G187600.6/1-633
LPLGFRFHPTDEELVRHYLKGKITGQKNE--------------VEVI-PEIDVCKCEPWDLPDKA-------
IR--S---ED---PEWFFFAPKDRKYPNG-----------SRSNR-ATEAGYWKAT-GKDRVIKSKGE----
KKKQHMIGMKK-TLVFHRGRA---PKGERTGWIMHEYRTTEPEFES-------------------GEQGGYV
LYRLFQK
>TraesCS7A02G299600.1/1-620
LPLGFRFHPTDEELVRHYLKGKITGQKNE--------------VEVI-PEIDVCKCEPWDLPDKA-------
IR--S---ED---PEWFFFAPKDRKYPNG-----------SRSNR-ATEAGYWKAT-GKDRVIKSKGE----
KKKQHMIGMKK-TLVFHRGRA---PKGERTGWIMHEYRTTEPEFES-------------------GEQGGYV
LYRLFQK
>TraesCS7A02G299600.3/1-701
LPLGFRFHPTDEELVRHYLKGKITGQKNE--------------VEVI-PEIDVCKCEPWDLPDKA-------
IR--S---ED---PEWFFFAPKDRKYPNG-----------SRSNR-ATEAGYWKAT-GKDRVIKSKGE----
KKKQHMIGMKK-TLVFHRGRA---PKGERTGWIMHEYRTTEPEFES-------------------GEQGGYV
LYRLFQK
>TraesCS7A02G299600.2/1-633
LPLGFRFHPTDEELVRHYLKGKITGQKNE--------------VEVI-PEIDVCKCEPWDLPDKA-------
IR--S---ED---PEWFFFAPKDRKYPNG-----------SRSNR-ATEAGYWKAT-GKDRVIKSKGE----
KKKQHMIGMKK-TLVFHRGRA---PKGERTGWIMHEYRTTEPEFES-------------------GEQGGYV
LYRLFQK
>TraesCS7A02G299600.4/1-700
LPLGFRFHPTDEELVRHYLKGKITGQKNE--------------VEVI-PEIDVCKCEPWDLPDKA-------
IR--S---ED---PEWFFFAPKDRKYPNG-----------SRSNR-ATEAGYWKAT-GKDRVIKSKGE----
KKKQHMIGMKK-TLVFHRGRA---PKGERTGWIMHEYRTTEPEFES-------------------GEQGGYV
LYRLFQK
>POPTR_0008s03170|POPTR_0008s03170.1/1-558
LAPGFRFHPTDEELVRYYLKRKVTNKPFR--------------FDAI-SVTDIYKSEPWDLPDKS-------
L-----KSRD---LEWYFFSMLDKKYGNG-----------SKTNR-ATEKGYWKTT-GKDRPIRQN------
---SQVVGMKK-TLVYHQGRA---PRGQRSNWVMHEYRLVDEELEKA-----------------GIAQDAFV
LCRIFQK
>POPTR_0010s23650|POPTR_0010s23650.2/1-555
LAPGFRFHPTDEELVRYYLKRKVTNKPFR--------------LDAI-SVTDVYKSEPWDLPVKS-------
L-----KSRD---LEWYFFSMLDKKYGNG-----------AKTNR-ATEKGYWKTT-GKDRPINWN------
---SRVVGMKK-TLVYHQGRA---PRGERSNWVMHEYRLADEELEKA-----------------GIAQDAFV
LCRIFQK
>POPTR_0010s23650|POPTR_0010s23650.1/1-557
LAPGFRFHPTDEELVRYYLKRKVTNKPFR--------------LDAI-SVTDVYKSEPWDLPVKS-------
L-----KSRD---LEWYFFSMLDKKYGNG-----------AKTNR-ATEKGYWKTT-GKDRPINWN------
---SRVVGMKK-TLVYHQGRA---PRGERSNWVMHEYRLADEELEKA-----------------GIAQDAFV
LCRIFQK
>LOC_Os08g42400.1/1-233
LPPGFRFHPTDEELVVQYLRRKAFGLPLP--------------AAVI-PDLNLFKLDPWDIPGA--------
----S---SD---GDKYFFAVRPPAA--R----------R-RQHV-TASGGCWKPAGGRDKPVVVAR-----
-GGSHLVGVKK-GMVFVPRQGR-AAAA-GGCWVMHEYSLALPM----------------HKKGCLAEAEEWV
VCRIFQR
>MLOC_55957.2/1-226
LPPGFRFHPTDLELLLQYLRRMALDRPLP--------------AAVI-PVVAAALPDPWDLPGA--------
----S---EG---ESAYFFSLRQAAS--S----------RGGRRR-RAASGYWKAT-GKEKPVFVQLP----
VGKRLLVGVKT-ALAFHRGK--------RTDWVMHEYRLAGAAEQ-------------KRANDDSPQSSEWV
VCRVSLK
>TraesCS5B02G290200.1/1-222
LPPGFRFHPTDVELLLQYLRRMALDRPLP--------------AAVI-PVVAAAMPDPWDLPGA--------
----S---EG---ESAYFFSQRQ----------------RGGRRR-RATGGYWKAT-GKEKPVFVQLP----
VGKRLLVGVKT-ALAFHRGK--------RTDWVMHEYRLAGAADQ-------------KRANGG-SQSSEWV
VCRVSMK
>TraesCS5A02G291200.1/1-226
LPPGFRFYPTDVELVLQYLRRMALDRPLP--------------AAVI-PVVAAAMPDPWDLPGA--------
----S---EG---ESAYFFSQRQ----------------RGGRRR-RAAGGYWKAT-GKEKPVFVQLP----
VGKRLLVGVKT-ALAFHRGK--------RTDWVMHEYRLAGAAEQ-------------KGANDG-SQSSEWV
VCRVSLK
>TraesCS5D02G298600.1/1-223
LPPGFRFHPTDVELVLQYLRRMALDRPLP--------------AAVI-PVVAAAMPDPWDLPGA--------
----S---EG---ESAYFFSPRQ----------------RGGRRR-KAASGYWKAT-GKEKPVFVQLP----
VGKQLLVGVKT-VLTFHRGK--------RTDWVMHEYRLAGAADQ-------------KRANDG-SQSSEWV
VCRVSLK
>LOC_Os09g33490.1/1-248
LPPGFRFHPTDEELVVQYLRRRALCRPLP--------------AAVI-PDVDATVLDPWDLPGA--------
----G---DG---EA-YFFSFRQLAAASG----------GGWRRR-RAGSGYWKAT-GAEKPVFLRGFGGG-
GGGQHLVGVKT-TLLFLRAKPP------RTHWVMHEYRLAAAGAVAVAA---------RGNHSCMAQPGEWV
VCRIFLK
>Zm00001d006106|Zm00001d006106_T001/1-261
LPPGFRFHPTDEELVVLYLRRKALARPLP--------------AAVI-PVVDVAGLDPWDLPGA--------
----S---EG---EG-YFFSLRRAPA--T----------RGSRRR-RAGSGYWKAT-GKEEPVFLQ---GVG
GKRQLLVGGKT-ALAFHRSEPS--PSS-RTGWVMHEYRLAAASRGV-AE---------ASHGCCDAEPGEWV
VCRVFLK
>Zm00001d021069|Zm00001d021069_T002/1-250
LPPGFRFHPTDEELVVLYLRRKALARPLP--------------AAVI-PVVDVARLDPWDVTGA--------
----S---EG---EG-YFFSLRRAPA--T----------R---RR-RAGSGYWKAT-GKEKPVFLQ------
-QRQLLVGVKT-ALAFHRREPP--P-S-RTGWVMHEYRLAV-PRGV-AD---------ARHGCV-AEPGEWV
VCRVFLK
>AT1G26870|AT1G26870.1/1-419
LLPGFRFHPTDEELVSFYLKRKVQHNPLS--------------IELI-RQLDIYKYDPWDLPKF--------
-----MT-GE---KEWYFYCPRDRKYRNS-----------SRPNR-VTGAGFWKAT-GTDRPIYSSEG----
----KCIGLKK-SLVFYKGRA---AKGVKTDWMMHEFRLPSLSEPSPPS---------RFFDSPVSPNDSWA
ICRIFKK
>AT5G39820|AT5G39820.1/1-338
VLPGFRFHPTDEELVSFYLKRKVLHKSLP--------------FDLI-KKVDIYKYDPWDLPKL--------
-----AM-GE---KEWYFYCPRDRKYRNS-----------TRPNR-VTGGGFWKAT-GTDRPIYSLDS----
----RCIGLKK-SLVFYRGRA---AKGVKTDWMMHEFRLPSLSDSHHSSYN--K----NNNSKELPSNDAWA
ICRIFKK
>Zm00001d020446|Zm00001d020446_T001/1-395
LLPGFRFHPTDEELISFYLRRKIQQRPLS--------------VELI-RQLDIYKYDPWDLPKL--------
-----SS-GE---KEWYFYCPRDRKYRNS-----------ARPNR-VTGAGFWKAT-GTDRPVYSSEG----
----KCIGLKK-SLVFYKGRA---AKGIKTDWMMHEYRLPSLGDPSRPN---------TPKDKNIPADDAWA
ICRVFKK
>TraesCS5A02G228000.1/1-394
LLPGFRFHPTDEELVGFYLKRKIQQKPLS--------------IELI-RQLDIYKYDPWDLPKL--------
-----SS-GE---KEWYFYCPRDRKYRNS-----------ARPNR-VTGAGFWKAT-GTDRPIYSSEG----
----KCIGLKK-SLVFYKGRA---AKGIKTDWMMHEFRLPSLTDPSLP----------VPIDKNIPANDAWA
ICRIFKK
>TraesCS5D02G239600.1/1-394
LLPGFRFHPTDEELVGFYLKRKIQQKPLS--------------IELI-RQLDIYKYDPWDLPKL--------
-----SS-GE---KEWYFYCPRDRKYRNS-----------ARPNR-VTGAGFWKAT-GTDRPIYSSEG----
----KCIGLKK-SLVFYKGRA---AKGIKTDWMMHEFRLPSLTDPSLP----------VPIDKNIPANDAWA
ICRIFKK
>TraesCS5B02G226800.1/1-394
LLPGFRFHPTDEELVGFYLKRKIQQKPLS--------------IELI-RQLDIYKYDPWDLPKL--------
-----SS-GE---KEWYFYCPRDRKYRNS-----------ARPNR-VTGAGFWKAT-GTDRPIYSSEG----
----KCIGLKK-SLVFYKGRA---AKGIKTDWMMHEFRLPSLTDPSLP----------VPIDKNIPANDAWA
ICRIFKK
>Zm00001d032182|Zm00001d032182_T001/1-393
LMPGFRFHPTDEELVSFYLKRKVQQKPIS--------------IELI-RQLDIYKYDPWDLPKL--------
-----ST-GE---KEWYFYCPRDRKYRNS-----------VRPNR-VTAAGFWKAT-GTDRPIYSSEG----
----KCVGLKK-SLVFYKGRA---ARGMKTDWMMHEFRLPSLADPSLPK---------RPIDKTIPLNDSWT
ICRIFKK
>Zm00001d050410|Zm00001d050410_T001/1-382
LMPGFRFHPTDEELVSFYLRRKIQQKPIS--------------IELI-RQLDIYKYDPWDLPKL--------
-----ST-GE---KEWYFYCPRDRKYRNS-----------VRPNR-VTAAGFWKAT-GTDRPIYSSEG----
----KCVGLKK-SLVFYRGRA---ARGMKTDWMMHEFRLPSLTDP---K---------RPVDKTIPLNDSWT
ICRIFKK
>LOC_Os08g33910.1/1-386
LLPGFRFHPTDEELVSFYLKRKIQQKPIS--------------IELI-RQLDIYKFDPWDLPKL--------
-----ST-GE---KEWYFYCPRDRKYRNS-----------VRPNR-VTTAGFWKAT-GTDRPIYSTEG----
----KCIGLKK-SLVFYKGRA---ARGIKTDWMMHEFRLPTLTDPSLPK---------KPIDKNIPLNDSWT
ICRIFKK
>TraesCS5D02G472600.1/1-381
IMSGFRFHPTDEELVSFYLKKKIQQKSIS--------------IELI-RQLDIYKFDPWDLPKL--------
-----ST-GE---TDWYFYCPRDRKYRNS-----------ARPNG-VTAAGFWKAT-GTDRPIYSSEG----
----RCIGLKK-SLVFYRGRA---ARGIKTDWMMHEFRLPSLTDPSLPK---------RPIDKNIPLNDSWT
ICKIFKK
>TraesCS5B02G338700.1/1-381
IMPGFRFHPTDEELVSFYLKKKIQQKPIS--------------IELI-RQLDIYKFDPWDLPKL--------
-----ST-GE---TDWYFYCPRDRKYRNS-----------ARPNR-VTAAGFWKAT-GTDRPIYSSEG----
----RCIGLKK-SLVFYRGRA---ARGIKTDWMMHEFRLPSLTDPSLPK---------RPIDKNIPLNDSWT
ICKIFKK
>TraesCS5D02G344100.1/1-381
IMPGFRFHPTDEELVSFYLKKKIQQKPIS--------------IELI-RQLDIYKFDPWDLPKL--------
-----ST-GE---TDWYFYCPRDRKYRNS-----------ARPNR-VTAAGFWKAT-GTDRPIYSSEG----
----RCIGLKK-SLVFYRGRA---ARGIKTDWMMHEFRLPSLTNPSLPK---------RPIDKNIPLNDSWT
ICKIFKK
>TraesCS5A02G339600.1/1-381
IMPGFRFHPTDEELVSFYLKKKIQQKPIS--------------IELI-RQLDIYKFDPWDLPKL--------
-----ST-GE---TDWYFYCPRDRKYRNS-----------ARPNR-VTAAGFWKAT-GTDRPIYSSED----
----RCIGLKK-SLVFYRGRA---ARGIKTDWMMHEFRLPSLTDPSLPK---------RPIDKNIPLNDSWT
ICKIFKK
>TraesCS5B02G338400.1/1-381
IMPGFRFHPTDEELVSFYLKKKIQQKPIS--------------IELI-RQLDIYKFDPWDLPKL--------
-----ST-GE---TDWYFYCPRDRKYRNS-----------ARPNR-VTAAGFWKAT-GTDRPIYSSEG----
----RCIGLKK-SLVFYRGRA---ARGIKTDWMMHEFRLPSLTDPSLPK---------RPIDKNIPLNDSWT
ICKIFKK
>MLOC_60079.1/1-363
LLPGFRFHPTDEELVSFYLKKKIQQKPIS--------------IELI-RQLDIYKFDPWDLPKL--------
-----STRGE---TDWYFYCPRDRKYRNS-----------VRPNR-VTAAGFWKAT-GTDRPIYSSED----
----RCIGLKK-SLVFYKGRA---ARGIKTDWMMHEFRLPSLADTSLPK---------RPIDKNIALNDSWT
ICRIFKK
>TraesCS2A02G063400.1/1-281
LLPGFRFHPTDEELVSFYLKKKIQQKPIS--------------IELI-RQQDIYKFDPWDLPKL--------
-----STSSE---TEWYFYCPRDRKYRKS-----------TRPNR-VTATGFWKAT-GTDRPIYSSEG----
----R-------------------------------------------------------------------
---IFKK
>TraesCS2B02G076100.1/1-352
LLPGFRFHPTDEELVSFYLKKKIQQKPIS--------------IELI-KQQDIYKFDPWDLPKL--------
-----STSSE---TEWYFYCPRDRKYHNS-----------ARPNR-VTAAGFWKAT-GTDRPIYSSEG----
----RCVGLKK-SLVFYKGRA---ARGIKTDWMMHEFRLPSLADPSLPK---------RPIDKNIPLNDSWT
ICRIFKK
>TraesCS2D02G061600.1/1-360
LLPGFRFHPTDEELVSFYLKKKIQQKPIS--------------IELI-MQQDIYKFDPWDLPKL--------
-----STSSE---TEWYFYCPRDRKYRNS-----------ARPNR-VTAAGFWKAT-GTDRPIYSSEG----
----RCVGLKK-SLVFYKGRA---ARGIKTDWMMHEFRLPSLTDPSLPK---------RPIDKNIPLNDSWT
ICRIFKK
>TraesCS2A02G063300.1/1-381
LMPGFRFHPTDEELVSFYLKKKIQQKPIS--------------IELI-RQLDIYKFDPWDLPKL--------
-----NTGGE---TEWYFYCPRDRKYRNS-----------ARPNR-VTAAGFWKAT-GTDRPIYSSKG----
----RCVGLKK-SLVFYKGRA---ARGIKTDWMMHEFRLPSLADPSLPK---------RPIDKTIPLNDSWT
ICRIFKK
>TraesCS2B02G076000.1/1-336
LMPGFRFHPTDEELVSFYLKKKIQQKPIS--------------IELI-RQLDIYKFDPWDLPKL--------
-----NTGGE---TEWYFYCPRDRKYRNS-----------ARPNR-VTAAGFWKAT-GTDRPIYSSKG----
----RCVGLKK-SLVFYKGRA---ARGIKTEWMMHEFRLPSLADPSLPK---------RPIDKTIPLNDSWT
ICRIFKK
>TraesCS2A02G063200.1/1-387
LMPGFRFHPTDEELVSFYLKKKIQQKPIS--------------IELI-RQLDIYKFDPWDLPKL--------
-----STGSE---TESYFYCPRDRKYRNS-----------ARPNR-VTAAGFWKAT-GTDRPIYSSED----
----RCVGLKK-SLVFYKGRA---ARGVKTDWMMHEFRLPSLADTSLPK---------RPIDKNIPLNDSWT
ICRIFKK
>TraesCS2B02G075900.1/1-387
LMPGFRFHPTDEELVSFYLKKKIQQKPIS--------------IELI-RQLDIYKFDPWDLPKL--------
-----STGGE---TEWYFYCPRDRKYRNS-----------ARPNR-VTAAGFWKAT-GTDRPIYSSED----
----RCVGLKK-SLVFYKGRA---ARGIKTDWMMHEFRFPSLADTSLPK---------RPIDKNIPLNDSWT
ICRIFKK
>TraesCS2D02G061500.1/1-387
LMPGFRFHPTDEELVSFYLKKKIQQKPIS--------------IELI-RQLDIYKFDPWDLPKL--------
-----STGGE---TESYFYCPRDRKYRNS-----------ARPNR-VTAAGFWKAT-GTDRPIYSSEG----
----RCVGLKK-SLVFYKGRA---ARGIKTDWMMHEFRLPSLADTSLPK---------RPIDKNIPLNDSWT
ICRIFKK
>POPTR_0004s12850|POPTR_0004s12850.1/1-401
MLPGFRFHPTDEELVGFYLKRKIQQRSLP--------------IELI-KQVDIYKYDPWDLPKE--------
-----ATTGE---KELYFYCPRDRKYRNS-----------ARPNR-VTGAGFWKAT-GTDRPIYSSDG----
----ECIGLKK-SLVFYRGRA---AKGIKTDWMMHEFRLPSLAEPSPP----------KLLDKSLPANDAWA
ICRIFKK
>POPTR_0017s11830|POPTR_0017s11830.1/1-401
MLPGFRFHPTDEELVGFYLKRKIQQRSLP--------------IELI-KQVDIYKYDPWDLPKE--------
-----ATTGE---KEWYFYCPRDRKYRNS-----------ARPNR-VTGAGFWKAT-GTDRPIYSSDG----
----RCIGLKK-SLVFYRGRA---AKGMKTDWMMHEFRLPSLAEPPPP----------KLLDKSLPPNDAWA
ICRIFKK
>Zm00001d018038|Zm00001d018038_T001/1-494
MLPGFRFHPTDEELVRFYLKRKIQQKSLP--------------IELI-RQLDIYKYDPWDLPK---------
-----ASTGE---KEWYFYCPRDRKYRNS-----------TRPNR-VTGAGFWKAT-GTDRPIYSSDG----
----KCIGLKK-SLVFYKGRA---AKGVKTDWMMHEFRLPSLTDPTLLQ---------KPLEKTIPPNDSWA
ICRIFKK
>TraesCS6A02G307200.1/1-389
MLPGFRFHPTDEELVRFYLKRKIQQKSLP--------------IELI-RQLDIYKFDPWDLPK---------
-----ASTGE---KEWYFYCPRDRKYRNS-----------TRPNR-VTGAGFWKAT-GTDRPIYSSDG----
----KCIGLKK-SLVFYKGRA---AKGVKTDWMMHEFRLPSLTDPSLPQ---------KPLEKTIPPNDSWA
ICRIFKK
>TraesCS6B02G335700.1/1-389
MLPGFRFHPTDEELVRFYLKRKIQQKSLP--------------IELI-RQLDIYKFDPWDLPK---------
-----ASTGE---KEWYFYCPRDRKYRNS-----------TRPNR-VTGAGFWKAT-GTDRPIYSSDG----
----KCIGLKK-SLVFYKGRA---AKGVKTDWMMHEFRLPSLTDPSLPQ---------KPLEKTIPPNDSWA
ICRIFKK
>TraesCS6D02G286300.1/1-390
MLPGFRFHPTDEELVRFYLKRKIQQKSLP--------------IELI-RQLDIYKFDPWDLPK---------
-----ASTGE---KEWYFYCPRDRKYRNS-----------TRPNR-VTGAGFWKAT-GTDRPIYSSDG----
----KCIGLKK-SLVFYKGRA---AKGVKTDWMMHEFRLPSLTDPSLPQ---------KPLEKTIPPNDSWA
ICRIFKK
>Zm00001d031164|Zm00001d031164_T001/1-307
VFPGFRFHPTDLELVGFYLKRKVEKKGFR--------------IDII-REIDIYKHDPWDLPNEA-HVV---
-----AGGDK---DDWYFFCLRGRKYRNS-----------IRPNR-VTGSGFWKAT-GIDKPIHDG------
-AGERVVGLKK-SLVYYRGSA---GRGNKTDWMMHEFRLPSAELVE------------------LHDAGIWT
ICRIFKR
>LOC_Os12g43530.1/1-376
VFPGFRFHPTDQELVGFYLTRKVEKKPFS--------------IDII-KEIDIYKHDPWDLPKVS-GAVL--
----SAAAEK---ECGYFFCLRGRKYRNS-----------IRPNR-VTGSGFWKAT-GIDKPIYSSSL-AAA
AGAGDCIGLKK-SLVYYRGSA---GKGTKTDWMMHEFRLPSSISDS---------------DHLQDASETWT
ICRIFKR
>LOC_Os03g56580.1/1-363
VLPGFRFHPTDEELVTFYLRRKVARKSLS--------------IEII-KEMDIYKHDPWDLPN---------
-----TVGGE---KEWYFFCLRGRKYRNS-----------IRPNR-VTGSGFWKAT-GIDRPIYSAAV----
SNSGESIGLKK-SLVYYRGSA---GKGTKTDWMMHEFRLPPAIA--A-----------ADASPCMQEAEVWT
ICRIFKR
>TraesCS5B02G415400.1/1-377
VLPGYRFHPTDEELVTFYLRRKVAKKSLR--------------IEVI-REMDIYKHDPWDLPK---------
-----TVGGE---KEWYFFCLRGRKYRNS-----------IRPNR-VTGSGFWKAT-GIDRPIYSATS-GSG
SGSGMSIGLKK-SLVYYRGSA---GKGTKTDWMMHEFRLPPAAA-AA-----------TNASPSMQEAEVWT
ICRIFRR
>TraesCS5A02G411700.1/1-377
VLPGYRFHPTDEELVTFYLRRKVARKSLR--------------IEVI-REMDIYKHDPWDLPK---------
-----TVGGE---KEWYFFCLRGRKYRNS-----------IRPNR-VTGSGFWKAT-GIDRPIYSAAS-G-A
SGSSVSIGLKK-SLVYYRGSA---GKGTKTDWMMHEFRLPPVAAAAA-----------TNSSPSMQEAEVWT
ICRIFRR
>TraesCS5D02G420800.1/1-364
VLPGYRFHPTDEELVTFYLRRKVAKKSLR--------------IEVI-REMDIYKHDPWDLPK---------
-----TVGGE---KEWY-FCLRGRKYRNS-----------IRPNR-VTGSGFWKAT-GIDRPIYSAAA-G--
--SGVSIGLKK-SLVYYRGSA---GKGTKTDWMMHEFRLPPAAA-PA-----------TNASPSMQEAEVWT
ICRIFRR
>MLOC_66348.1/1-338
VLPGYRFHPTDEELVTFYLRRKVARKSLR--------------IEVI-REIDIYKHDPWDLPK---------
-----TVGGE---KEWYFFCLRGRKYRNS-----------IRPNR-VTGSGFWKAT-GIDRPIYSAAA----
RASGVSIGLKK-SLVYYRGSA---GKGTKTDWMMHEFRLPPAAAAAA-----------TNSSPSMQEAEVWT
ICRIFRR
>TraesCS4B02G384700.1/1-340
VLPGYRFHPTDEELVTFYLRRKVAGKPLS--------------IEVI-REMDIYKHDPWDLPK---------
-----TVGGE---KEWYFFCLRGRKYRNS-----------IRPNR-VTGSGFWKAT-GIDRPIYSAAS-GSG
SGSGVLIGLKK-SLVYYLGKF---GKCTKTDWMMHEFRLLPSAP-AA-----------TNASPSMQEAEVWT
ICRIFRR
>MLOC_4952.1/1-348
VLPGYRFHPTDEELVTFYLRRKVARKSLR--------------IEVI-REMDIYKHDPWDLPK---------
-----TVGGE---KEWYFFCLRGRKYRNS-----------IRPNR-VTGSGFWKAT-GIDRPIYSPAA-GSG
SGSGVSIGLKK-SLVYYRGSA---GKGTKTDWMMHEFRLPPAAAAPA-----------ANASPSMQEAEVWT
ICRIFRR
>TraesCS5B02G415600.1/1-351
VLPGYRFHPTDEELVTFYLRRKVARKSLS--------------IEVI-REMDIYKHDPWDLPK---------
-----TVGGE---KEWYFFCLRGRKYRNS-----------IRPNR-VTGSGFWKAT-GIDRPIYSAGS-GSA
-SSGVSIGLKK-SLVYYRGST---GKGTKTDWMMHEFRLSPAAA-AA-----------TNSSPSMQEAEVWT
ICRIFRR
>TraesCS5D02G421000.1/1-384
VLPGYRFHPTDEELVAFYLRRKMARKSLR--------------IEVI-REMDIYKHDPWDLPSKL-LSMA--
----ETVGGE---KEWYFFCLRGRKYRNS-----------IRPNR-VTGSGFWKAT-GIDRPIYSAGS-GGA
-SSGVSIGLKK-SLVYYRGSA---GKGTKTDWMMHEFRLPPAA---------------ANASPSMQEAEVWT
ICRIFRR
>TraesCS5D02G421000.2/1-350
VLPGYRFHPTDEELVAFYLRRKMARKSLR--------------IEVI-REMDIYKHDPWDLPK---------
-----TVGGE---KEWYFFCLRGRKYRNS-----------IRPNR-VTGSGFWKAT-GIDRPIYSAGS-GGA
-SSGVSIGLKK-SLVYYRGSA---GKGTKTDWMMHEFRLPPAA---------------ANASPSMQEAEVWT
ICRIFRR
>TraesCS5A02G411800.1/1-352
VLPGYRFHPTDEELVTFYLRRKVARKSLR--------------IEVI-REMDIYKHDPWDLPK---------
-----TVGGE---KEWYFFCLRGRKYRNS-----------IRPNR-VTGSGFWKAT-GIDRPIYSAAS-GGA
SGSSVSIGLKK-SLVYYRGSA---GKGTKTDWMMHEFRLPPVAAAAA-----------TNSSPSMQEAEVWT
ICRIFRR
>TraesCS5B02G415700.1/1-350
VLPGYRFHPTDEELVTFYLRRKVARKPLR--------------IEVI-REMDIYKHDPWDLPK---------
-----TVGGE---KEWYFFCLRGRKYRNS-----------IRPNR-VTGSGFWKAT-GIDRPIYSAGT-GGA
-GSGVSIGLKK-SLVYYRGSA---GKGTKTDWMMHEFRLPPAAA-AA-----------TNSSPSMQEAEVWT
ICRIFRR
>TraesCS5A02G411900.1/1-343
VLPGYRFHPTDEELVTFYLRRKVARKPLR--------------IEVI-REMDIYKHDPWDLPK---------
-----TVGGE---KEWYFFCLRGRKYRNS-----------IRPNR-VTGSGFWKAT-GIDRPIYSAGS-GGA
-SSGVSIGLKK-SLVYYRGSA---GKGTKTDWMMHEFRLPPAA---V-----------TNSSPSMQEAEVWT
ICRIFRR
>TraesCS5D02G421100.1/1-341
VLPGYRFHPTDEELVTFYLRRKVARKSLR--------------IEVI-REMDIYKHDPWDLPK---------
-----TVGGE---KEWYFFCLRGRKYRNS-----------IRPNR-VTGSGFWKAT-GIDRPIYSAGS-GGA
-SSGVSIGLKK-SLVYYRGSA---GKGTKTDWMMHEFRLPPAA---A-----------TNSSPSMQEAEVWT
ICRIFRR
>Zm00001d013151|Zm00001d013151_T001/1-337
VLPGFRFHPTDEELVTFYLRRKVARKPLS--------------MEII-KEMDIYKHDPWDLPKA--------
------VGGE---KEWYFFCLRGRKYRNS-----------IRPNR-VTGSGFWKAT-GIDRPIYPAAA----
----ESVGLKK-SLVYYRGSA---GKGAKTDWMMHEFRLPPAASSP------------ST----QEAVEVWT
ICRIFKR
>Zm00001d034277|Zm00001d034277_T001/1-369
VLPGFRFHPTDEELVTFYLRRKVARKPLS--------------MEII-KEMDIYKHDPWDLPKA--------
-----AAGGE---KEWYFFCLRGRKYRNS-----------IRPNR-VTGSGFWKAT-GIDRHIYPATA----
PVESVSVGLKK-SLVYYRGSA---GKGTKTDWMMHEFRLPPAAASP------------SPTPTSMQEAEVWT
ICRIFKR
>LOC_Os07g04560.1/1-344
VLPGFRFHPTDEELVTFYLRRKIAEKRLS--------------IEII-KEMDIYKHDPSDFLK---------
-----TVGSE---KEWYFFCLRGRKYRNS-----------IRPNR-VTGSGFWKAT-GIDRPICSAAG-GGG
----DCIGLKK-SLVYYRGSA---GKGTKTDWMMHEFRLPPPPADDLAAG--------SSPPPSLQEAEVWT
ICRIFQR
>Zm00001d007850|Zm00001d007850_T001/1-252
VLPGFRFHPTDEELVTFYLRRKVAGKRLS--------------IEII-RDFDIYKHDPWDLPK---------
-----SISGE---KEWYFFCLRGRKYRNS-----------IRPNR-VTGSGFWKAT-GIDRPVHSSGR-GGG
P--VVVVGLKK-SLVFYRGSA---GKGTKTEWMMHEFRLPPRADDTA-----------HATPASEREAEVWT
VCRVFRR
>Zm00001d018773|Zm00001d018773_T001/1-359
MLPGFRFHPTDEELVTFYLRRKVAGKRLT--------------IEII-KDFDIYKHDPWDLPK---------
-----SISGE---KEWYFFCLRGRKYRNS-----------IRPNR-VTGSGFWKAT-GIDRPIHSAAS-RAG
----DPIGLKK-SLVFYRGSA---GKGTKTEWMMHEFRLPPRADTA------------HA-SPSEQEAEVWT
ICRIFRR
>AT3G12910|AT3G12910.1/1-304
KLPGFRFHPTDEELVGYYLSKKVLLKKKI--------------DEIV-SQIDIYKFDPWDLPRS--------
-------NTE---KESYFFCKRGRKYRNS-----------IRPNR-VTGSGFWKAT-GIDKPVYSDG-----
--NKAVIGLKK-TLVYYLGSA---GKGNKTDWMMHEFRLPTANDTIPGGP--------NPTPTSLLHAEVWT
LCRIFKR
>AT2G43000|AT2G43000.1/1-276
PLPGFRFHPTDEELLGYYLRRKVENKTIK--------------LELI-KQIDIYKYDPWDLPRV--------
------SVGE---KEWYFFCMRGRKYRNS-----------VRPNR-VTGSGFWKAT-GIDKPVYSNL-----
----DCVGLKK-SLVYYLGSA---GKGTKTDWMMHEFRLPSTTKT----------------DSPAQQAEVWT
LCRIFKR
>AT2G43000|AT2G43000.2/1-198
------------------------------------------------------------------------
--------------------MRGRKYRNS-----------VRPNR-VTGSGFWKAT-GIDKPVYSNL-----
----DCVGLKK-SLVYYLGSA---GKGTKTDWMMHEFRLPSTTKT----------------DSPAQQAEVWT
LCRIFKR
>POPTR_0003s14950|POPTR_0003s14950.1/1-281
MAPGFRFHPTDEELVGFYLKRKVEKRLIR--------------IDLI-KHIDVYKYEPWDLPKE--------
-----CSAGE---REWYFFCRRGRKYKNS-----------VRPNR-VTNSGFWKAT-GIDKPIYSVG-----
--LHYCIGLKK-SLVYYRGSA---GKGTKTDWMMHEFRLPASENTANLTN----------DDCNIHEAEVWT
LCRIFQR
>POPTR_0005s10080|POPTR_0005s10080.1/1-302
QLPGFRFHPTDEELVGFYLRRMVDKKPLR--------------IELI-KQVEIYKYDPWDLPKS--------
------CVGD---KEGYFFCKRGRKYRNS-----------IRPNR-VTGSGFWKAT-GIDKPVFSLGG----
--GRDSIGLKK-TLVYYRGSA---GKGTKTDWMMHEFRLPTKDNSTSTAT----------AKISDQEAEVWT
LCRIFKR
>POPTR_0007s08340|POPTR_0007s08340.1/1-259
QLPGFRFHPTDEELVGFYLRRKVDKKPLN--------------IELI-KQVDIYKYDPWDLPKP--------
------SVGD---NEGYFFCKRGRKYRNS-----------IRPNR-VTGSGFWKAT-GIDKPVYSLGG----
--GRDCIGLKK-TLVYYRGSA---GKGTKTDWMMHEFRLPT----------------------------IWT
LCRIFKR
>POPTR_0002s05820|POPTR_0002s05820.1/1-383
MLPGFRFHPTDEELVGFYLRRKVEKKPLR--------------FELI-KQIDIYKYDPWDLPKV--------
------NAGD---REWYFFCIRGRKYRNS-----------IRPNR-VTGSGFWKAT-GIDKPIYSVK-----
--PHECIGLKK-SLVYYRGSA---GKGTKTDWMMHEFRLPPNGKTT--NP-----------KNIAQEAEVWT
LCRILKR
>POPTR_0005s22710|POPTR_0005s22710.1/1-306
ILPGFRFHPTDEELVGFYLRRKVEKKRIG--------------IELI-KQIDIYKYDPWDLPI---------
------TAED---KEWYFFCLRGRKYRNS-----------VRPNR-VTRSGFWKAT-GIDKPIYSDK-----
--THECIGLKK-CLVYYRGSA---GKGTKTDWMMHEFRLPPNGKTT--NP----------ARNIAQEAEVWT
LCRILKR
>AT2G02450|AT2G02450.1/1-380
VMPGFRFHPTEEELIEFYLRRKVEGKRFN--------------VELI-TFLDLYRYDPWELPAMA-------
I-------GE---KEWYFYVPRDRKYRNG-----------DRPNR-VTTSGYWKAT-GADRMIR-S------
-ETSRPIGLKK-TLVFYSGKA---PKGTRTSWIMNEYRLPHHETEK------------------Y-QKAEIS
LCRVYKR
>AT2G02450|AT2G02450.2/1-415
VMPGFRFHPTEEELIEFYLRRKVEGKRFN--------------VELI-TFLDLYRYDPWELPAMA-------
I-------GE---KEWYFYVPRDRKYRNG-----------DRPNR-VTTSGYWKAT-GADRMIR-S------
-ETSRPIGLKK-TLVFYSGKA---PKGTRTSWIMNEYRLPHHETEK------------------Y-QKAEIS
LCRVYKR
>POPTR_0004s23970|POPTR_0004s23970.1/1-383
VMPGFRFRPTEEELIEFYLRRKVEGKHFN--------------VELI-TFLDLYSYDPWELPALA-------
I-------GE---KEWFFYVPRDRKYRNG-----------DRPNR-VTTSGYWKAT-GADRMIR-A------
-ENSRSIGLKK-TLVFYSGKA---PKGIRTSWIMNEYRLPQHETER------------------Y-QKAEIS
LCCVYKR
>POPTR_0003s03670|POPTR_0003s03670.1/1-313
VMPGFRFHPTEEELVEFYLRRKVEGKRFN--------------VELI-TFLDLYRYDPWELPALA-------
I-------GE---KEWFFYVPRDRKYRNG-----------DRPNR-VTTSGYWKAT-GADRMIR-T------
-ENSRSIGLKK-TLVFYSGKA---PKGIRTSWIMNEYRLPHHETER------------------Y-QKVEIS
LCRVYKR
>Zm00001d010239|Zm00001d010239_T001/1-417
VMPGFRFHPTEEELIEFYLRRKVEGKRFN--------------VELI-AFLDLYRFDPWELPAMA-------
M-------GG---KEWFFYVPRDRKYRNG-----------DRPNR-VTASGYWKAT-GADRMIR-G------
-ENSRPIGLKK-TLVFYSGKA---PKGVRSSWIMNEYRLPPPPTDA----------------DPFIPKSEIS
LCRVYKR
>Zm00001d038207|Zm00001d038207_T001/1-421
VMPGFRFHPTEEELIEFYLRRKVEGKRFN--------------VELI-AFLDLYRFDPWELPAMA-------
M-------GG---KEWFFYVPRDRKYRNG-----------DRPNR-VTASGYWKAT-GADRMIR-G------
-ENNRPIGLKK-TLVFYSGKA---PKGVRSSWIMNEYRLPPPPTDA----------------DPLIPKSEIS
LCRVYKR
>LOC_Os05g34600.1/1-418
VMPGFRFHPTEEELIEFYLRRKVEGRRFN--------------VELI-TFLDLYRFDPWELPAMA-------
I-------GE---KEWFFYVPRDRKYRNG-----------DRPNR-VTASGYWKAT-GADRMIR-G------
-ENSRPIGLKK-TLVFYSGKA---PKGVRSSWIMNEYRLPPPAADA----------------DLF-YKSEIS
LCRVYKR
>MLOC_69621.2/1-393
VMPGFRFHPTEEELIEFYLRRKVEGRRFN--------------VELI-TFLDLYRFDPWELPAMA-------
I-------GE---KEWFFYVPRDRKYRNG-----------DRPNR-VTASGYWKAT-GADRMIR-G------
-ENSRPIGLKK-TLVFYSGKA---PKGVRSSWIMNEYRLPPPTTDA----------------DLF-YKSEIS
LCRVYKR
>TraesCS1A02G261800.1/1-392
VMPGFRFHPTEEELIEFYLRRKVEGRRFN--------------VELI-TFLDLYRFDPWELPAMA-------
I-------GE---KEWFFYVPRDRKYRNG-----------DRPNR-VTASGYWKAT-GADRMIR-G------
-ENSRPIGLKK-TLVFYSGKA---PKGVRSSWIMNEYRLPPPTTDA----------------DLF-YKSEIS
LCRVYKR
>TraesCS1B02G272600.1/1-387
VMPGFRFHPTEEELIEFYLRRKVEGRRFN--------------VELI-TFLDLYRFDPWELPAMA-------
I-------GE---KEWFFYVPRDRKYRNG-----------DRPNR-VTASGYWKAT-GADRMIR-G------
-ENSRPIGLKK-TLVFYSGKA---PKGVRSSWIMNEYRLPPPTTDA----------------DLF-YKSEIS
LCRVYKR
>TraesCS1D02G261800.1/1-389
VMPGFRFHPTEEELIEFYLRRKVEGRRFN--------------VELI-TFLDLYRFDPWELPAMA-------
I-------GE---KEWFFYVPRDRKYRNG-----------DRPNR-VTASGYWKAT-GADRMIR-G------
-ENSRPIGLKK-TLVFYSGKA---PKGVRSSWIMNEYRLPPPTTDA----------------DLF-YKSEIS
LCRVYKR
>Zm00001d042580|Zm00001d042580_T001/1-448
VMPGFRFHPTEEELIEFYLRRKVEGKRFN--------------VELI-TFLDLYRYDPWELPAMA-------
I-------GE---KEWYFYVPRDRKYRNG-----------DRPNR-VTASGYWKAT-GADRTIK-A------
-DNSRPIGLKK-TLVFYSGKA---PKGVRSSWIMNEYRLPPDDTDR------------------Y-HKTEIS
LCRVYKR
>LOC_Os01g66490.1/1-453
VMPGFRFHPTEEELIEFYLRRKVEGKRFN--------------VELI-TFLDLYRYDPWELPAMA-------
I-------GE---KEWFFYVPRDRKYRNG-----------DRPNR-VTASGYWKAT-GADRMIR-A------
-ENNRPIGLKK-TLVFYSGKA---PKGVRSSWIMNEYRLPPADTDR------------------Y-HKTEIS
LCRVYKR
>MLOC_57215.1/1-411
VMPGFRFHPTEEELIEFYLRRKVEGKRFN--------------VELI-TFLDLYRYDPWELPALA-------
I-------GE---KEWFFYVPRDRKYRNG-----------DRPNR-VTASGYWKAT-GADRMIR-A------
-ESSRPIGLKK-TLVFYSGKA---PKGVRSSWIMNEYRLPTADTDR------------------Y-HKTEIS
LCRVYKR
>TraesCS3B02G436900.1/1-412
VMPGFRFHPTEEELIEFYLRRKVEGKRFN--------------VELI-TFLDLYRYDPWELPALA-------
I-------GE---KEWFFYVPRDRKYRNG-----------DRPNR-VTASGYWKAT-GADRMIR-A------
-ESSRPIGLKK-TLVFYSGKA---PKGVRSSWIMNEYRLPTADTDR------------------Y-HKTEIS
LCRVYKR
>TraesCS3A02G403300.1/1-412
VMPGFRFHPTEEELIEFYLRRKVEGKRFN--------------VELI-TFLDLYRYDPWELPALA-------
I-------GE---KEWFFYVPRDRKYRNG-----------DRPNR-VTASGYWKAT-GADRMIR-A------
-ENNRSIGLKK-TLVFYSGKA---PKGVRSSWIMNEYRLPTADTDR------------------Y-HKTEIS
LCRVYKR
>TraesCS3D02G398200.1/1-410
VMPGFRFHPTEEELIEFYLRRKVEGKRFN--------------VELI-TFLDLYRYDPWELPALA-------
I-------GE---KEWFFYVPRDRKYRNG-----------DRPNR-VTASGYWKAT-GADRMIR-A------
-ENNRSIGLKK-TLVFYSGKA---PKGVRSSWIMNEYRLPTADTDR------------------Y-HKTEIS
LCRVYKR
>LOC_Os08g02160.1/1-335
VMPGFRFHPTEEELIEFYLRRKVEGKRFN--------------IELI-AFVDLYRYDPWDLPALA-------
I-------GD---KEWFFYVPRDRKYRNG-----------DRPNR-VTPSGYWKAT-GADRMVK-V------
-EGDRPIGLKK-TLVFYVGKA---PKGLRSSWIMNEYRLPHGDADR------------------Y-QK-EIS
LCRVYKR
>MLOC_37364.1/1-392
VMPGFRFHPTEEELIEFYLRRKVDGKRFN--------------IDLI-ASVDLYRYDPWDLPALA-------
I-------GD---KEWFFYVPRDRKYRNG-----------DRPNR-VTPSGYWKAT-GADRMVKVV------
-EGNRSIGLKK-TLVFYVGKA---PKGLRSSWIMNEYRLPHGETER------------------Y-QK-EIS
LCRVYKR
>TraesCS7B02G219400.1/1-389
VMPGFRFHPTEEELIEFYLRRKVDGKRFN--------------IDLI-ASVDLYRYDPWDLPALA-------
I-------GD---KEWFFYVPRDRKYRNG-----------DRPNR-VTPSGYWKAT-GADRMVKVV------
-EGNRSIGLKK-TLVFYVGKA---PKGLRSSWIMNEYRLPHGETER------------------Y-QK-EIS
LCRVYKR
>TraesCS7A02G318500.1/1-388
VMPGFRFHPTEEELIEFYLRRKVDGKRFN--------------IDLI-ASVDLYRYDPWDLPALA-------
I-------GD---KEWFFYVPRDRKYRNG-----------DRPNR-VTPSGYWKAT-GADRMVKVV------
-EGNRSIGLKK-TLVFYVGKA---PKGLRSSWIMNEYRLPHGETER------------------Y-QK-EIS
LCRVYKR
>TraesCS7D02G315100.1/1-390
VMPGFRFHPTEEELIEFYLRRKVDGKRFN--------------IDLI-ASVDLYRYDPWDLPALA-------
I-------GD---KEWFFYVPRDRKYRNG-----------DRPNR-VTPSGYWKAT-GADRMVKVV------
-EGNRSIGLKK-TLVFYVGKA---PKGLRSSWIMNEYRLPHGETER------------------Y-QK-EIS
LCRVYKR
>Zm00001d035076|Zm00001d035076_T001/1-359
VMPGFRFHPTEEELIDFYLRRRVEGKRFN--------------IELI-NLVDLYRYDPWDLPALA-------
I-------GD---KEWYFYVPRDRKYRNG-----------DRPNR-VTPSGYWKAT-GADRTVY-V------
-EVKRPIGLKK-TLVFYVGKA---PKGLRSSWIMNEYRLPSGEADR------------------Y-QK-EIS
LCKVYKR
>Zm00001d049687|Zm00001d049687_T001/1-369
VMPGFRFHPTEEELIDFYLRRRVEGKRFN--------------IELI-NLVDLYRYDPWDLPALA-------
I-------GD---KEWYFYVPRDRKYRNG-----------DRPNR-VTPSGYWKAT-GADRTVY-V------
-EVKRPIGLKK-TLVFYVGKA---PKGLRSSWIMNEYRLPSGEADR------------------Y-QK-EIS
LCKVYKR
>AT2G17040|AT2G17040.1/1-277
ELPGFRFHPTEEELLDFYLKNMVYGKRSS--------------VEVI-GFLNIYRHDPWDLPGLS-------
I-------GE---REWYFFVPRERKHGNG-----------GRPSR-TTEKGYWKAT-GSDRKIISLS-----
-EPKRVIGLKK-TLVFYRGRA---PGGSKTDWVMNEFRMPD-N---------------------CSLPKDVV
LCKIYRK
>POPTR_0004s18860|POPTR_0004s18860.1/1-279
DLPGFRFHPTEEELLDFYLKNMVFGRKMR--------------LDVI-GYLNIYRHDPSELPGLS-------
V-------GE---REWYFFVPRDRKHGNG-----------GRPNR-TTQNGFWKAT-GSDRKIVSLS-----
-DPKRMIGFRK-TLVFYKGRA---PRGSKTDWVMNEYRLPEYS---------------------SPLPKDIV
LCKIYRK
>POPTR_0009s14370|POPTR_0009s14370.1/1-285
DLPGFRFHPTEEELLDFYLKNIVFGKKMR--------------LDVI-GYLNIYRHDPWDLPGLS-------
V-------GE---REWYFFVPRDRKHGSG-----------GRPNR-TTQNGFWKAT-GSDRKIVSLS-----
-DPKRMIGLRK-TLVFYKGRA---PRGNKTDWVMNEYRLPEYS---------------------CPLPKDIV
LCKIYRK
>Zm00001d027530|Zm00001d027530_T001/1-326
DLPGFRFHPTEEELLGFYLSRVVHGKQLH--------------FDII-GSLNIYRYDPWDLPAMA-------
I-------GE---REWYFFVPRDRKAGSG-----------GRPNR-TTERGFWKAT-GSDRAIRSSA-----
-DAKRVIGLKK-TLVFYQGRA---PRGTKTDWVMNEYRLPDHSAAGR-------------AAPPLPPKEDMV
ICKIYRK
>Zm00001d048347|Zm00001d048347_T001/1-318
DLPGFRFHPTEEELLGFYLSRVVHGKQLH--------------FDII-GTLNIYRHDPWDLPAMA-------
I-------GE---REWYFFVPRDRKAGSG-----------GRPNR-TTERGFWKAT-GSDRAIRSSA-----
-DAKRVIGLRK-TLVFYQGRA---PRGTKTDWVMNEYRLPDHAAAA-----------------APPPKEDMV
LCKIYRK
>LOC_Os03g04070.1/1-317
DLPGFRFHPTEEELLDFYLSRVVLGKKLH--------------FNII-GTLNIYRHDPWDLPGMA-------
I-------GE---REWYFFVPRDRKAGNG-----------GRPNR-TTERGFWKAT-GSDRAIRSSG-----
-DPKRVIGLKK-TLVFYQGRA---PRGTKTDWVMNEYRLPDYGAARA-------------A--APPPKEDMV
LCKIYRK
>MLOC_65456.1/1-357
DLPGFRFHPTEEELLGFYLSRVALGKKLH--------------FDII-GTLNIYRHDPWDLPGMA-------
I-------GE---REWYFFVPRDRKAGCG-----------GRPSR-TTERGFWKAT-GSDRAIRSTA-----
-DPKRVIGIKK-TLVFYKGRA---PRGTKTDWVMNEYRLPD-----T-------------G--AAPPKEDTV
LCKVYRK
>TraesCS4B02G328600.1/1-351
DLPGFRFHPTEEELLGFYLSRVALGKKLH--------------FDII-GTLNIYRHDPWDLPGIA-------
I-------GE---REWYFFVPRDRKAGSG-----------GRPNR-TTERGFWKAT-GSDRAIRSTG-----
-DPKRVIGLKK-TLVFYQGRA---PRGTKTDWVMNEYRLPDPD---T-------------G--AAPPKEDTV
LCKVYRK
>TraesCS4D02G325700.1/1-347
DLPGFRFHPTEEELLGFYLSRVALGKKLH--------------FDII-GTLNIYRHDPWDLPGMA-------
I-------GE---REWYFFVPRDRKAGSG-----------GRPNR-TTERGFWKAT-GSDRAIRSTG-----
-DPKRVIGLKK-TLVFYQGRA---PRGTKTDWVMNEYRLP--D---T-------------G--AAPPSEDTV
LCKVYRK
>TraesCS5A02G500400.1/1-348
DLPGFRFHPTEEELLGFYLSRVALGKKLH--------------FDII-GTLNIYRHDPWDLPGMA-------
I-------GE---REWYFFVPRDRKAGSG-----------GRPNR-TTERGFWKAT-GSDRAVRSTG-----
-DPKRVIGLKK-TLVFYQGRA---PRGSKTDWVMNEYRLP--D---T-------------G--AAPPSEDTV
LCKVYRK
>TraesCS5A02G500500.1/1-338
DLPGFRFHPTEEELLGFYLSRVALGKKLH--------------FDII-GTLNIYRHDPWDLPGMA-------
I-------GE---REWYFFVPRDRKAGSG-----------GRPNR-TTERGFWKAT-GSDRAIRSSG-----
-DPKRVFGLKK-TLVFYQGRA---PRGTKTDWVMNEYRLPD-----T-------------G--APPPQEDTV
LCKVYRK
>TraesCS4D02G325800.1/1-354
DLPGFRFHPTEEELLGFYLSRVALGKKLH--------------FDII-GTLNIYRHDPWDLPGMA-------
I-------GE---REWYFFVPRDRKAGSG-----------GRPNR-TTERGFWKAT-GSDRAIRSTA-----
-DPKRVIGLKK-TLVFYQGRA---PRGTKTDWVMNEYRLPD-----N-------------G--APPPQEDTV
LCKVYRK
>TraesCS4B02G328800.1/1-347
DLPGFRFHPTEEELLGFYLSRVALGKKLH--------------FDII-GTLNIYRHDPWDLPGMA-------
I-------GE---REWYFFVPRDRKAGSG-----------GRPNR-TTERGFWKAT-GSDRAIRSTA-----
-DPKRVIGLKK-TLVFYQGRA---PRGTKTDWVMNEYRLPD-----S-------------G--AAPPQEDTV
LCKVYRK
>TraesCS4B02G329100.1/1-352
DLPGFRFHPTEEELLGFYLSRVALGKKLH--------------FDII-GTLNIYRHDPWDLPGLA-------
I-------GE---REWYFFLPRDRKAGSG-----------GRPNR-TTERGFWKAT-GSDRAIRSTA-----
-DPKRVIGLKK-TLVFYQGRA---PRGTKTDWVMNEYRLPD-----T-------------G--APPPQEDTV
LCKVYRK
>TraesCS4B02G328700.1/1-353
DLPGFRFHPTEEELLGFYLSRVALGKKLH--------------FDII-GTLNIYRHDPWDLPGMA-------
I-------GE---REWYFFVPRDRKAGSG-----------GRPNR-TTERGFWKAT-GSDRAIRSTG-----
-DPKRVIGLKK-TLVFYQGRA---PRGTKTDWVMNEYRLPE-----T-------------G--AAPPSEDTV
LCKVYRK
>TraesCS4B02G328900.1/1-352
DLPGFRFHPTEEELLGFYLSRVALGKKLH--------------FDII-GTLNIYRHDPWDLPGMA-------
I-------GE---REWYFFVPRDRKAGSG-----------GRPNR-TTERGFWKAT-GSDRAIRSTG-----
-DHKRVIGLKK-TLVFYQGRA---PRGTKTDWVMNEYRLPD-----S-------------G--AAPPQEDTV
LCKVYRK
>TraesCS5A02G500600.1/1-369
DLPGFRFHPTEEELLGFYLSRVALGKKLH--------------FDII-GTLNIYRHDPWDLPGMA-------
I-------GE---REWYFFVPRDRKAGSG-----------GRPNR-TTERGFWKAT-GSDRAIRSTG-----
-DPKRVIGLKK-TLVFYQGRA---PRGTKMDWVMNEYRLPD-----N-------------G--APPPQEDTV
LCKVYRK
>TraesCS5A02G500700.1/1-356
DLPGFRFHPTEEELLGFYLSRVALGKKLH--------------FDII-GTLNIYRHDPWDLPGMA-------
I-------GE---REWYFFVPRDRKAGSG-----------GRPNR-TTERGFWKAT-GSDRAIRSTG-----
-DPKRVIGLKK-TLVFYQGRA---PRGTKMDWVMNEYRLPD-----N-------------G--APPPQEDTV
LCKVYRK
>MLOC_15184.1/1-292
ELPGFRFHPTEEELLEFYLKHHVTSRAAP--------------FNII-PTVHLYRHDPWDLPGLA------I
A-------SE---REWYFFVPRDGRHAGG-----------GRPSR-TTEGGFWKAT-GSDRAVRCAA-----
-DPKRLVGLKK-TLVYYQGRA---PRGTKTDWVMNEYRLPDL---GA-------------G-----EQQDVV
LCKVYRK
>TraesCS7B02G472200.1/1-297
ELPGFRFHPTEEELLEFYLKHHVTSR-AP--------------FDII-PTVHLYRHDPWDLPGLA------I
A-------SE---REWYFFVPRDGAHAAG-----------GRPSR-TTERGFWKAT-GSDRAVRCAA-----
-DPKRLVGLKK-TLVYYQGRA---PRGTKTDWVMNEYRLPDLAGAGA-------------G-----EQQDVV
LCKVYRK
>Zm00001d014843|Zm00001d014843_T001/1-269
DLPGFRFHPTEEELLEFYLKQAARGRKLK--------------FDII-PTVHLYRHDPWELPSLA------V
V-------GE---REWYFFVPRDGGPGSG-----------GRPSR-TTERGFWKAT-GSDRAVRCAA-----
-DPKRLIGLKK-TLVYYEGRA---PRGTKTDWVMNEYRLPDAADASS-------------D--ARVPQVDVV
LCKVYRK
>LOC_Os06g51070.1/1-293
QLPGFRFHPTEEELLEFYLKQVVQGKKLK--------------FDII-PTVHLYRHDPRELPGLA-------
I-------GE---REWYFFVPRDRKGGGG-----------GRPSR-TTERGFWKAT-GSDRAIRCAA-----
-DPKRLIGLKK-TLVYYEGRA---PRGTKTDWVMNEYRLPDAAAIPD-------------TMQLQMQHDDMV
LCKVYRK
>PP1S4_283V6|PP1S4_283V6.1/1-521
SLPGFRFQPTDEELVGFYLKNMVTG--TE--------------VELI-NVLDLYRYDPWELPAMA------M
Q-------GE---REWLFFCPRDKKYPNG-----------ARPNR-VTTSGYWKAT-GTDRPVRRA------
-HDSRCIGLKK-TLVFYTGKA---PKGLKTEWIMNEYRLPVNIEYFCRTL--------YNSSAPLMDGREIA
LCRIYKK
>AT3G44350|AT3G44350.1/1-161
LSVGFRFYPTEVELLTYYLRIQLGG-ATI--------------HSLI-PILDVFSVEPTQLPNLA-E--RCR
G-------DA---EQWIFFVPRQEREARG-----------GRPSR-TTGSGYWKAT-GSPGPVFSP------
--DNRVIGVKK-TMVFYTGKA---PTGRKTKWKMNEYKAVETAS-VSTI---------KVHNHFFKMK----
--TFIK-
>MLOC_60153.1/1-168
GTPGFRFYPTEDELLGFYLRHRLAG-PHV--------------DRVI-PVVDVYSYHPSHLRAMA-E--ASV
Q-------DA---EQWFFFCPRAERELRG-----------GRPAR-TTPSGYWKAT-GSPSCVFSSSS-SAA
GSNSKVIGVKR-TMVFYQGRA---PTGAKTTWKMNEYKAVAADY-DTMT---------HQTPAPLRAE----
-------
>Zm00001d010227|Zm00001d010227_T001/1-446
LPPGFRFHPTDVELVSYYLKRKIMGKKHI--------------VDAI-AEVDLYKFPPWDLCDK------SS
LR--S---KD---LEWFFFCPRDKKYPNG-----------SRTNR-ATPNGYWKTS-GKDRIIMLN------
---SRTVGMKK-TLIFHEGKA---PKGDRTDWVMYEYRMEDEDLVSA-----------------GFSKDAYV
LCKIFKK
>Zm00001d010227|Zm00001d010227_T002/1-446
LPPGFRFHPTDVELVSYYLKRKIMGKKHI--------------VDAI-AEVDLYKFPPWDLCDK------SS
LR--S---KD---LEWFFFCPRDKKYPNG-----------SRTNR-ATPNGYWKTS-GKDRIIMLN------
---SRTVGMKK-TLIFHEGKA---PKGDRTDWVMYEYRMEDEDLVSA-----------------GFSKDAYV
LCKIFKK
>Zm00001d010227|Zm00001d010227_T003/1-446
LPPGFRFHPTDVELVSYYLKRKIMGKKHI--------------VDAI-AEVDLYKFPPWDLCDK------SS
LR--S---KD---LEWFFFCPRDKKYPNG-----------SRTNR-ATPNGYWKTS-GKDRIIMLN------
---SRTVGMKK-TLIFHEGKA---PKGDRTDWVMYEYRMEDEDLVSA-----------------GFSKDAYV
LCKIFKK
>Zm00001d010227|Zm00001d010227_T005/1-446
LPPGFRFHPTDVELVSYYLKRKIMGKKHI--------------VDAI-AEVDLYKFPPWDLCDK------SS
LR--S---KD---LEWFFFCPRDKKYPNG-----------SRTNR-ATPNGYWKTS-GKDRIIMLN------
---SRTVGMKK-TLIFHEGKA---PKGDRTDWVMYEYRMEDEDLVSA-----------------GFSKDAYV
LCKIFKK
>Zm00001d010227|Zm00001d010227_T004/1-446
LPPGFRFHPTDVELVSYYLKRKIMGKKHI--------------VDAI-AEVDLYKFPPWDLCDK------SS
LR--S---KD---LEWFFFCPRDKKYPNG-----------SRTNR-ATPNGYWKTS-GKDRIIMLN------
---SRTVGMKK-TLIFHEGKA---PKGDRTDWVMYEYRMEDEDLVSA-----------------GFSKDAYV
LCKIFKK
>Zm00001d038227|Zm00001d038227_T001/1-453
LPPGFRFHPTDVEIVSYYLKRKIMGKKLI--------------VDAI-SEVDLYKFPPWDLPEK------SS
LR--S---KD---LEWFFFCPRDKKYPNG-----------SRTNR-ATPNGYWKTS-GKDRIIMLN------
---SRTVGMKK-TLIFHEGKP---PKGDRTDWVMYEYKMEDEYLVST-----------------GFSKDTYV
LCKIFKK
>Zm00001d038227|Zm00001d038227_T002/1-453
LPPGFRFHPTDVEIVSYYLKRKIMGKKLI--------------VDAI-SEVDLYKFPPWDLPEK------SS
LR--S---KD---LEWFFFCPRDKKYPNG-----------SRTNR-ATPNGYWKTS-GKDRIIMLN------
---SRTVGMKK-TLIFHEGKP---PKGDRTDWVMYEYKMEDEYLVST-----------------GFSKDTYV
LCKIFKK
>LOC_Os05g35170.1/1-450
LPPGFRFHPTDVELVSYYLKRKIMGKKPL--------------IQAI-SDVELYKFAPWDLPAQ------SC
LQ--S---RD---LEWFFFCPRDKKYPNG-----------SRTNR-STPNGYWKTS-GKDRTIELN------
---SRIVGSKK-TLIFHEGKA---PKGNRTDWVMYEYKMEDNQLVSA-----------------GFSKDDFV
LCKIFKK
>TraesCS1A02G266300.1/1-400
LPPGFRFHPTDVELVSYYLKRKIMGKKLF--------------VEAI-SEVELYKFAPWDLPDK------SC
LQ--S---KD---LEWFFFCPRDKKYPKG-----------SRTNR-ATPNGYWKTS-GKDRTIELN------
---SRIVGLKK-TLIFHEGKA---PKGNRTDWVMYEYKMEDETLVSA-----------------GFSKDAYV
LCKIFKK
>TraesCS1A02G266300.2/1-429
LPPGFRFHPTDVELVSYYLKRKIMGKKLF--------------VEAI-SEVELYKFAPWDLPDK------SC
LQ--S---KD---LEWFFFCPRDKKYPKG-----------SRTNR-ATPNGYWKTS-GKDRTIELN------
---SRIVGLKK-TLIFHEGKA---PKGNRTDWVMYEYKMEDETLVSA-----------------GFSKDAYV
LCKIFKK
>TraesCS1D02G266500.1/1-395
LPPGFRFHPTDVELVSYYLKRKIMGKKLF--------------VEAI-SEVELYKFAPWDLPDK------SC
LQ--S---KD---LEWFFFCPRDKKYPKG-----------SRTNR-ATPNGYWKTS-GKDRTIELN------
---SRIVGLKK-TLIFHEGKA---PKGNRTDWVMYEYKMEDETLVSA-----------------GFSKDAYV
LCKIFKK
>TraesCS1B02G277300.1/1-432
LPPGFRFHPTDVELVSYYLKRKIMGKKLF--------------VEAI-SEVELYKFAPWDLPDK------SC
LQ--S---KD---LEWFFFCPRDKKYPKG-----------SRTNR-ATPNGYWKTS-GKDRTIELN------
---SRIVGLKK-TLIFHEGKA---PKGNRTDWVMYEYKMEDETLVSA-----------------GFSKDAYV
LCKIFKK
>TraesCS1B02G277300.2/1-398
LPPGFRFHPTDVELVSYYLKRKIMGKKLF--------------VEAI-SEVELYKFAPWDLPDK------SC
LQ--S---KD---LEWFFFCPRDKKYPKG-----------SRTNR-ATPNGYWKTS-GKDRTIELN------
---SRIVGLKK-TLIFHEGKA---PKGNRTDWVMYEYKMEDETLVSA-----------------GFSKDAYV
LCKIFKK
>Zm00001d002945|Zm00001d002945_T007/1-371
LPPGFRFHPTDVELTVYYLKRKLLGKHLR--------------CNAI-TEIDLYKFAPWDLPA---------
-------------------------------------------------------T-GKDRPVVYN------
---SRTVGMKR-TLVFHLGKP---PRGDRTDWVMYEYRLEDEEIAAS-----------------GVKLDACV
LCKIFQK
>Zm00001d002945|Zm00001d002945_T008/1-409
LPPGFRFHPTDVELTVYYLKRKLLGKHLR--------------CNAI-TEIDLYKFAPWDLPER------AS
LE--S---ND---LVWYFFCPRDRKYSSG-----------LRTNR-STGVGYWKAT-GKDRPVVYN------
---SRTVGMKR-TLVFHLGKP---PRGDRTDWVMYEYRLEDEEIAAS-----------------GVKLDACV
LCKIFQK
>Zm00001d002945|Zm00001d002945_T002/1-409
LPPGFRFHPTDVELTVYYLKRKLLGKHLR--------------CNAI-TEIDLYKFAPWDLPER------AS
LE--S---ND---LVWYFFCPRDRKYSSG-----------LRTNR-STGVGYWKAT-GKDRPVVYN------
---SRTVGMKR-TLVFHLGKP---PRGDRTDWVMYEYRLEDEEIAAS-----------------GVKLDACV
LCKIFQK
>Zm00001d002945|Zm00001d002945_T009/1-409
LPPGFRFHPTDVELTVYYLKRKLLGKHLR--------------CNAI-TEIDLYKFAPWDLPER------AS
LE--S---ND---LVWYFFCPRDRKYSSG-----------LRTNR-STGVGYWKAT-GKDRPVVYN------
---SRTVGMKR-TLVFHLGKP---PRGDRTDWVMYEYRLEDEEIAAS-----------------GVKLDACV
LCKIFQK
>Zm00001d002945|Zm00001d002945_T012/1-299
LPPGFRFHPTDVELTVYYLKRKLLGKHLR--------------CNAI-TEIDLYKFAPWDLPER------AS
LE--S---ND---LVWYFFCPRDRKYSSG-----------LRTNR-STGVGYWKAT-GKDRPVVYN------
---SRTVGMKR-TLVFHLGKP---PRGDRTDWVMYEYRLEDEEIAAS-----------------GVKLDACV
LCKIFQK
>Zm00001d002945|Zm00001d002945_T010/1-409
LPPGFRFHPTDVELTVYYLKRKLLGKHLR--------------CNAI-TEIDLYKFAPWDLPER------AS
LE--S---ND---LVWYFFCPRDRKYSSG-----------LRTNR-STGVGYWKAT-GKDRPVVYN------
---SRTVGMKR-TLVFHLGKP---PRGDRTDWVMYEYRLEDEEIAAS-----------------GVKLDACV
LCKIFQK
>Zm00001d002945|Zm00001d002945_T001/1-409
LPPGFRFHPTDVELTVYYLKRKLLGKHLR--------------CNAI-TEIDLYKFAPWDLPER------AS
LE--S---ND---LVWYFFCPRDRKYSSG-----------LRTNR-STGVGYWKAT-GKDRPVVYN------
---SRTVGMKR-TLVFHLGKP---PRGDRTDWVMYEYRLEDEEIAAS-----------------GVKLDACV
LCKIFQK
>Zm00001d002945|Zm00001d002945_T005/1-409
LPPGFRFHPTDVELTVYYLKRKLLGKHLR--------------CNAI-TEIDLYKFAPWDLPER------AS
LE--S---ND---LVWYFFCPRDRKYSSG-----------LRTNR-STGVGYWKAT-GKDRPVVYN------
---SRTVGMKR-TLVFHLGKP---PRGDRTDWVMYEYRLEDEEIAAS-----------------GVKLDACV
LCKIFQK
>TraesCS6A02G003800.1/1-377
LPPGYRFQPTDAELILYYLKRKILGKKLR--------------PNPV-TEIDIYQFAPWDLPGK------SS
MP--T---GD---LQWYFFCTCGRKYPTG-----------SRTNR-SNQAGHWKAT-GKDRKVVCN------
---SRTVGMKR-TLVFHAGKG---RKEKRTDWVMHEYRLVESEVPNA-----------------GVRLDDFV
LCKVYQK
>TraesCS6B02G033000.1/1-365
LPPGYRFQPTDVELILYYLKRKILGKKLR--------------RNAV-TEIDIYKFAPWDLPGK------SS
MP--T---GD---LQWYFFCTCGREYPTG-----------SRTNR-SNQAGHWKAT-GKDRKVVYN------
---SRTVGMKR-TLVFHAGKG---RKEKRTDWVMHEYRLVESEIPNA-----------------GVRLDDFV
LCKVYQK
>MLOC_36942.1/1-403
LPPGYRFHPTDVELTLYYLKRKLLGKKLH--------------CNTV-AEVDIYKFPPWELPAK------SS
MP--T---GD---LQWYFFCTRGRKYSVG-----------YRTNR-STEGGYWKAT-GKDRQVVYE------
---NRTVGMKR-TLVFHAGKA---PKGTRTDWVMYEYRLAQGEIPDA-----------------GARLDDSV
LCKVHKK
>TraesCS2D02G567000.1/1-406
LPPGYRFHPTDVELTLYYLKRKLLGKKLL--------------CNAV-AEVDIYKHAPWDLPAK------SS
MP--T---GD---LQWYFFCTRGRKYSVG-----------HRANR-STEGGYWKAT-GKDRQVVYE------
---NRTVGMKR-TLVFHSGKA---PKGTRTDWVMYEYRLVQGEIPDA-----------------GVRLDDSV
LCKVHKK
>TraesCS2B02G616900.1/1-406
LPPGYRFHPTDVELTLYYLKRKLLGKKLL--------------CNAV-AEVDIYKHAPWDLPAK------SS
MP--T---GD---LQWYFFCTRGRKYSVG-----------QRANR-STEGGYWKAT-GKDRQVVYE------
---NRTVGMKR-TLVFHAGKA---PKGTRTDWVMYEYRLVQGEIPDA-----------------GVRLDDSV
LCKVHKK
>TraesCSU02G137200.1/1-399
LPPGYRFHPTDVELTLYYLKRKLLGKKLL--------------CNAV-AEVDIYKHAPWDLPAK------SS
MP--T---GD---LQWYFFCTRGRKYSVG-----------QRANR-STEGGYWKAT-GKDRQVVYE------
---NRTVGMKR-TLVFHAGKA---PKGTRTDWVMYEYRLVQGEIPDA-----------------GVRLDDSV
LCKVHKK
>TraesCSU02G137200.2/1-406
LPPGYRFHPTDVELTLYYLKRKLLGKKLL--------------CNAV-AEVDIYKHAPWDLPAK------SS
MP--T---GD---LQWYFFCTRGRKYSVG-----------QRANR-STEGGYWKAT-GKDRQVVYE------
---NRTVGMKR-TLVFHAGKA---PKGTRTDWVMYEYRLVQGEIPDA-----------------GVRLDDSV
LCKVHKK
>POPTR_0005s10610|POPTR_0005s10610.1/1-254
GLPGFRFHPTEEELLDFYLTKTVLG-----QT-----------ADII-GFLNIYNHEPWDLP------GLSK
I-------GE---REWYFLVHRE------------SV--LGRPRR-TTEKGYWKAT-GSDRPIRCL------
MDPKRLLGHRK-TMVFYRGRA---PRGSKTDWVMNEYRLPSNCYLS----------------------KEIV
LCKVYRK
>Zm00001d036364|Zm00001d036364_T001/1-327
DLPGFRFHPTEEELLEFYLKQVA-----HRKK-----------FDII-PTVHLYRHDPWELP------GLAR
I-------GE---REWYFFVPRDGGRPAK-QHHHQSS--GARPSR-TTERGFWKAT-GSDRAVRCA------
HDPKRLIGLKK-TLVYYEGRA---PRGTKTDWVMNEYRLPDACNNNNNNN--------SSTTTNNSPKEDIV
LCKVYRK
>TraesCS7B02G472600.1/1-300
ELPGFRFHPTEEELLEFYLKHHVTSNSNHRAP-----------FDII-PTVHLYRHDPWDLP------GLAA
IA------SE---REWYFLVPRDGARKHA-A-SGGGG--GGRPSR-TTERGFWKAT-GSDRAVRCA------
ADPKRLVGLKK-TLVYYQGRA---PRGTKTDWVMNEYRLPDLAGAG------------------AGEQQDVV
LCKVYRK
>TraesCS7A02G549000.1/1-297
ELPGFRFHPTEEELLEFYLKHHVTRN--QR-P-----------FDII-PTVHLYRHDPWDLP------GLAA
IA------SE---REWYFFVPRDGARKHA---SGVAG--GGRPSR-TTERGFWKAT-GSDRAVRCA------
ADPKRLVGLKK-TLVYYQGRA---PRGTKTDWVMNEYRLPDLAGAG------------------AGEQQDVV
LCKVYRK
>TraesCS7D02G535300.1/1-298
ELPGFRFHPTEEELLEFYLKHHVTRN--HKAP-----------FDII-PTVHLYRHDPWDLP------GLAA
IA------SE---REWYFFVPRDGARKHA---SGVAG--GGRPSR-TTERGFWKAT-GSDRAVRCA------
ADPKRLVGLKK-TLVYYQGRA---PRGTKTDWVMNEYRLPDLSGAG------------------AGEQQDVV
LCKVYRK
>TraesCS5B02G126300.1/1-255
STPGFRFYPTEDELLGFYLRHRLAGTTR--SV-----------DRVI-PVVDVYSHHPSHLR------SASV
-Q------DA---EQWFFFYPRA---------ERELR--GGRPAR-TTPSGYWKAT-GSPSGVFSSSS-SAA
AGNSKVIGVKR-TMVFYQGRA---PTGAKTTWKMNEYKAVAADNDTTTGH---------QMTAPLRLRNEFS
VCRLYIS
>TraesCS5D02G134800.1/1-253
STPGFRFYPTEDELLGFYLRHRLAGTTR--PV-----------DRVI-PVVDVYSHHPSHLR------SASV
-Q------DA---EQWFFFCPRA---------ERELR--GGRPAR-TTPSGYWKAT-GSPSCVFSSSS-SAA
AGNSKVIGVKR-TMVFYQGRA---PTGAKTTWKMNEYKAVAADDDTTTGH---------QTTAPLRLRNEFS
VCRLYIS
>LOC_Os11g05614.1/1-295
ATPGFRFYPTEEELLGFYLRHRLAGTRP---V-----------ERVI-PVVDVYGYHPSQLA------AASA
-R------DT---EQWFFFCPRA---------ERELH--GGRPAR-TTPSGYWKAT-GSPSCVISS------
-ATNRVIGVKR-TMVFYQGRA---PTGTKTRWKMNEYKAVADDAD--------------------RLRNELG
VCRVYIS
>LOC_Os12g05990.1/1-308
ATPGFRFYPTEEELIGFYLRHRLAGTRA--DV-----------ARVI-PVVDVYGYHPSQLA------AATA
-G------DR---EQWFFFCPRA---------ERELH--GGRPAR-TTPSGYWKAT-GSPSFVFSSSA----
AAAARVIGVKR-TMVFYQGRA---PSGTKTRWKMNEYKAVAAAAADDDHN--------PSSSACVRLRNELS
VCRVYVS
>LOC_Os01g64310.1/1-257
RAPGFRFYPTEEELICFYLRNKLDGLR---DI-----------ERVI-PVFDVYSVDPLQLS------EG--
-E------EG---EPWFYFCPRQ---------EREAR--GGRPSR-TTPSGYWKAA-GTPGVVYSA------
--DRRPIGMKK-TMVFYRGRA---PSGTKTAWKMNEYRAFHYPDASSA----------PPNHLPPQLRSEFS
LCRLYTR
>Zm00001d042758|Zm00001d042758_T001/1-293
LPPGYRFYPTEEELICFYLRNKLDNLR---DI-----------ERVI-PVVDVYSVDPCQLP------GAGA
-G------EG---EPWFYFCPRQ---------EREAR--GGRPSR-TTPSGYWKAA-GTPGAVYSA------
--DRRAIGVKK-TMVFYYGRA---PSGTKTKWKMNEYRAFQFETPGPGLGS--SSSS-PPPNVGPQLRGEFS
LCRLYTK
>TraesCS3B02G407600.1/1-254
LPPGYRFYPTEEELICFYLRNKLDGSR---GI-----------ERVI-PVVDVYSVDPLQLS------E---
--------EG---EPWFYFCARQ---------EREAR--GGRPSR-TTPSGYWKAA-GTPGVVYSA------
--DRRPIGLRK-TMVFYRGRA---PSGTKTKWKMNEYRAFQHEHHDDGAG--------PVPNLPPQLRSEFS
LCRLYTK
>TraesCS3A02G375400.1/1-255
LPPGYRFYPTEEELICFYLRNKLDGSR---GI-----------ERVI-PVVDVYSVDPLQLS------EG--
-G------EG---EPWFYFCARQ---------EREAR--GGRPSR-TTPSGYWKAA-GTPGVVYSA------
--DRRPIGLRK-TMVFYRGRA---PSGTKTKWKMNEYRAFQHEHNDDAAG----------PNLPPQLRSEFS
LCRLYTK
>TraesCS3D02G367900.1/1-256
LPPGYRFYPTEEELICFYLRNKLDGSR---GI-----------ERVI-PVVDVYSVDPLQLS------EG--
-G------EG---EPWFYFCARQ---------EREAR--GGRPSR-TTPSGYWKAA-GTPGVVYSA------
--DRRPIGLRK-TMVFYRGRA---PSGTKTKWKMNEYRAFQHEHD--GAG----------PNLPPQLRSEFS
LCRLYTK
>Zm00001d038289|Zm00001d038289_T001/1-273
FAPGFRFYPTEEELICFYLRNKLSGTRR--AI-----------ERVI-PVADVCTLDPWDLISGT-IRQACS
-G------NE---EPWFYFCPRQ---------EREAR--GGRPSR-TTPSGYWKAA-GTPGLVYAA------
--DGRPIGTKK-TMVFYRGRA---PAGAKTKWKLNEYKAFEDDDAT------------APPSHALQTWSQYS
LCRLYTK
>LOC_Os05g37080.1/1-275
LPPGYRFYPTEEELVCFYLRHKLDGGRR-VPI-----------ERVI-PVADVCSLDPWQLP------EAWT
-G------DG---EPWFYFCPRQ---------EREAR--GGRPSR-TTPSGYWKAA-GTPGWVYSS------
--DGRPIGTKK-TMVFYRGRA---PAGAKTKWKMNEYRAFEEDDDN------------PAQNHYLQTRSDFS
LCRLYTR
>TraesCS1A02G276000.1/1-257
LPPGYRFYPTEEELVRFYLRHKLDGSRR--AI-----------ERVI-PVADVCSLDPWQLP------EACA
-S------HG---EPWFYFCARQ---------DREAR--GGRPSR-TTPSGYWKAA-GTPGLVYSA------
--GGHLVGTKK-TMVFYRGRA---PAGAKTKWKMNEYRALEEDGAD------------PASNPVFQVRSEFS
LCRLYTS
>TraesCS1B02G285200.1/1-259
LPPGYRFYPTEEELVRFYLRHKLDGSRR--AI-----------EHVI-PVVDVCSLDPWQLP------EA--
-G------HG---EPWFYFCARQ---------DREAR--GGRPSR-TTPSGYWKAA-GTPGLVYSA------
--AGRPVGTKK-TMVFYRGRA---PAGAKTKWKMNEYRALEEDGVD------------PAANPVFQVRSEFS
LCRLYTS
>MLOC_7757.1/1-269
LPPGYRFYPTEEELVRFYLRHMLDGSRR--DI-----------ERVI-PVADVCSLDPWQLP------EACA
-G------HG---EPWFYFCARQ---------EREAR--GGRPSR-TTPSGYWKAA-GTPGLVYSA------
--GGHPVGTKK-TMVFYRGRA---PAGAKTKWKMNEYRAFDDDGTH------------PAPNTTLEVRSEFS
LCRLYTR
>TraesCS1B02G285100.1/1-256
LPPGYRFYPTEEELVCFYLRHMLDGRRR--GI-----------ERVI-PVVDVCSLDPWQLP------EACA
-G------HG---EPWFYFCARQ---------DREAR--GGRPSR-TTPSGYWKAA-GTPGLVYSA------
--CGRPVGTKK-TMVFYRGRA---PAGAKTKWKMNEYRAFDDDGAD------------A---ARLEVRSEFS
LCRLYTR
>TraesCS1A02G275900.1/1-255
LPPGYRFYPTEEELVRFYLRHMLDGRRR--GI-----------ERVI-PVADVCSLDPWQLP------EACA
-G------HG---EPWFYFCARQ---------DREAR--GGRPSR-TTPSGYWKAA-GTPGLVYSA------
--GGCPVGTKK-TMVFYRGRA---PAGAKTKWKMNEYRAFDDDGAD------------A---ARLQVRSEFS
LCRLYTR
>TraesCS1D02G275500.1/1-253
LPAGYRFYPTEEELVRFYLRHMLDGRRR--GI-----------ERVI-PVADVCSLDPWQLP------EACA
-G------HG---EPWFYFCARQ---------DREAR--GGRPSR-TTPSGYWKAA-GTPGLVYSA------
--DGRPVGTKK-TMVFYRGRA---PAGAKTKWKMNEYRAFDDDGAD------------A---ARLQVRSEFS
LCRLYTR
>POPTR_0001s22630|POPTR_0001s22630.1/1-247
LPLGYRFYPTEEELISFYLHNKLGGGRQ---L-----------QRVI-PDISIYDIEPWDLP------KLCQ
-G------DT---EQWFFFTPRQ---------EREAR--GGRPNR-TTASGYWKAT-GSPGYVYSS------
--DNRVIGLKK-TMVFYTGKA---PRGRKTKWKMNEYRAIEVH---------------SSSNATPKLRHEFS
LCRVYVV
>POPTR_0009s02430|POPTR_0009s02430.1/1-228
LPLGYRFYPTEEELVSFYLHNKLEGTRQ---L-----------QRVI-PEISIYDIEPGDLP------QLCR
-G------NT---EQWFFFTPRQ---------AREAR--GGRPNR-TTATGYWKAT-GSPGYVYSS------
--DNRVIGLKK-TMVFYIGKA---PTGRKTKWKMNEYRAIEVH---------------SSRNATSKLRHEFS
LCRVYVV
>AT3G44350|AT3G44350.2/1-242
LSVGFRFYPTEVELLTYYLRIQLGGG-N---I-----------HSLI-PILDVFSVEPTQLP------NRCR
-G------DA---EQWIFFVPRQ---------EREAR--GGRPSR-TTGSGYWKAT-GSPGPVFSP------
--DNRVIGVKK-TMVFYTGKA---PTGRKTKWKMNEYKAVE-T---------------S-VSTIPKLRPEFS
ICRIYIK
>AT5G22380|AT5G22380.1/1-236
VTIGFRFYPTEEELVSFYLRNQLEGRSD---M-----------HRVI-PVLDVFEVEPSHLP------NRCR
-G------DA---EQWFFFVPRQ---------EREAR--GGRPSR-TTGSGYWKAT-GSPGPVFSK------
--DNKMIGAKK-TMVFYTGKA---PTGRKTKWKMNEYHAVDET---------------N-ASTIPKLRREFS
LCRVYIT
>POPTR_0016s07690|POPTR_0016s07690.1/1-255
FPPGYRFFPTEEELISFYLHHKLDGGSE-NQI-----------NQII-PVRDIYEHDPWDLP------QLHH
IK------DP---EQWFFFIPRQ---------ESEAR--GGRPKR-LTNTGYWKAT-GSPGSVFSN------
---NRSIGLKR-TMVFYSGRA---PNGRKTEWKMNEYKAIDQG-KA------------SSTSANPKLRHEYS
LCRVYKN
>POPTR_0006s22580|POPTR_0006s22580.1/1-269
IPPGFRFYPTEEELVSFYLHNKLEARRE-LRM-----------DRLI-PVLDIYEFNPWELP------QLCH
-G------DP---EEWFFFIRRQ---------ESEAR--GGRPKR-LTSSGYWKAT-GSPSPVYSS------
-NSNRSIGEKR-TMVFYEGRA---PRGRKTEWKMNEFKAMEEEAEA------------YSNGGHPRLRQEFS
LCRVYKK
>POPTR_0016s07680|POPTR_0016s07680.1/1-288
NKIGFRFYPTEEELVSFYLRNKLEARRE-LRM-----------DRLI-PVLDIYGFNPWELP------RLCH
-G------DP---EECFFFIPRQ---------KSEAH--GGRPKR-LTATGYWKAT-GSPGSVYSS------
-KSNRCIGEKR-TMVFYNGRA---PNGQKTDWKMNEYKAIKEE-EA------------SSSGAYPKLREEFS
LCRVYKK
>PP1S304_12V6|PP1S304_12V6.1/1-292
FELGP----------VWAPREQETPPPPLLP-----------CSRRV-------------------LPT---
-----VQLLK---STTISFSRKGKKY---------PT--GTRANR-ATTMGFWNAT-GRDKPIHTKLN----
---QTLIGMRK-TLVFYQGRA---PHGIKTDWIMHEFRLYDGSERP-------------------THDGGWV
VCRLFKK
>PP1S102_187V6|PP1S102_187V6.1/1-327
IPVGFRFHPTDEELVGHYLYGKVGR-----A-----------SDQLI-QELDLNKFEPWDLHLVL-IGD---
-----TTEDQ---SDWYFFSHKDKKY---------PC--GNRANR-ATAGGFWKAT-GRNKPIHLQR-----
---------------------------NMIDWIMHEFRPDGAPGVVPNY-----------------GSGGWV
VCRVFRK
>PP1S77_42V6|PP1S77_42V6.1/1-470
IPVGFRFHPTDEELVGWYLHNRVTAPPPERE-----------DQRII-RELDLYKHEPWDLAEVC-IPG---
-----HSVNQ---NNWYFFSHKDKKY---------PT--GNRANR-ATKAGFWKAT-GRDKCIQTRY-----
-----SVGMRK-TLVFYKGRA---PHGQKTDWIMHEFRLDDGNQAFRGF----------------DEAGAWV
VCRVFRK
>AT4G10350|AT4G10350.2/1-295
------------------------------------------------------MLSFYFLEERC-IG----
------STPQ---NEWYFFSHKDRKY---------PT--GSRTNR-ATHAGFWKAT-GRDKCIRNSY-----
----KKIGMRK-TLVFYKGRA---PHGQKTDWIMHEYRLEDADDPQAN-----------------PSEDGWV
VCRVFMK
>TraesCS5B02G243300.1/1-268
LPPGLRFHPTDEQIITSYLVP-----------------------------------KPWELPKK--------
-----AKMGE---NKWYFYCQKDHED---------PS--GIQTNR-ATKVGYWKAT-GKDKEILDSTP----
----ALIGKKK-TLVFYKGRA---PTGEETKWVMHEYRLEIGKQLTSSLSA--SSKHRNAHAHLHGSRAVTS
LCSLCYI
>Zm00001d008403|Zm00001d008403_T001/1-323
IDRDV----------DSIQSV-----------------------------------GRMHDAGK--------
-----AKMGE---KEWYFFYQKDRKY---------PT--GLRANR-ATEAGYWKAT-GKDKEVYNAAE----
G-VAVLVGMKK-TLVFYRGRA---PRGDKTNWVMHEYRLEGSGRLPAGLAA--AALKA-------YKQDEWV
VCRVFHK
>Zm00001d040189|Zm00001d040189_T003/1-300
------------------------------------------------------------------------
-------MGE---KEWYFFYQKDRKY---------PT--GLRANR-ATEAGYWKAT-GKDKEVYNPFA----
AEGLLLVGMKK-TLVFYKGRA---PRGDKTNWVMHEYRLEGSGRLPASPAA--AMMKA------SACKDEWV
VCRVFNK
>LOC_Os02g41450.1/1-253
VVA-----------------I-----------------------------------CAYTNAEV--------
-----AKLTA---SEWYFFSFRDRKY---------AT--GSRTNR-ATKTGYWKAT-GKDREVRGSSS---S
SSSRAVVGMRK-TLVFYQGRA---PNGVKTGWVMHEFRLDSPH---------------------SQPREDWV
LCRVFQK
>LOC_Os04g52810.1/1-284
IFPAR----------ARARAA-----------------------------------GRRRREDA--------
-----ARVGA---TEWYFFSLHDRKY---------AT--GQRTNR-ATRSGYWKAT-GKDRAIVTRRR-GEA
VAGGEVVGMRK-TLVFYQGRA---PRGSKTEWVMHEFRVDGHAVADHPSS-----SSS------NLLKEDWV
LCRVFYK
>AT5G50820|AT5G50820.1/1-194
LPPGFRFDPDDEDLVFEYLAKKVLHRPMD--L----------------PELRSCNVDPWDLLGEK-------
---------N---KEVYYFVKKEE---------------RERKGR-ETLSGYWEEC-E-EEEVME----AGG
RDCIHLEGRRK-TFAFFIGKK---PRGTITPWIMYEFRLLSSRATRWS-----------SSPLPRGEVGKWR
AVKVVVK
>LOC_Os02g12310.1/1-253
MPPGFRFQPTDEQLVVDYLQRRTAAQPCV-PI----------------TDIDVYNVDPWQLPAMA-------
-----MYGSD---HDRYFFTMAAR---------------EAQARR-TTPSGFWKPT-GTKKTIFV----AGG
--HEVPTAVKR-RFVFYLGHHQ--NNNNKTSWIMHEYRLMNSPRAAVPSS--------VNRLPTDDLTEEMV
LCRISNK
>Zm00001d003626|Zm00001d003626_T001/1-212
LPPGFHFFPSDEELVVHFLRRKASLLPCQ-DV----------------PTVCMNHHDPWELNG---------
-----ALEAG---SQWYFFSH-------------------AKQSR-ATPNGYWSSV-CADETVLS----GGG
--CSVVVGLKK-TLVFSTGEP---SDGAETNWIMHEYHLLDGRTGGSSS-S--S-SA-KKSHHPNTEFSNWV
ICRVFDS
>Zm00001d016814|Zm00001d016814_T001/1-226
LPPGFHFFPSDEDLVVHFLRRKAANLPCR-DV----------------PTILLHRYDPWELNG---------
-----ALQAG---NQWYFFSSHAHAH---------AH--AAGQTR-TSPSGYWNPA-GADETVVL----SSG
--R--VVGLKK-TLVFCTGEP---FRGFRTNWVMHEYHLQDGPAGCNVGGS--S-SG-KRVHSSTESINSWV
ICRVFES
>LOC_Os02g34970.1/1-205
LPPGFHFFPSDEELVVHFLRRKVSLLPCH-DI----------------PTLLPHRYNPWELNG---------
-----ALQAG---NQWYFFCH-------------------LTQSR-TSSNGHWSPI-GVDETVR-----SGG
--R--NVGLKK-TLLFSIGEP---SEGIRTNWIMHEYHLLDGDCVA--GGT--S-SS-KRGHSSME-SNNWV
LCRVFES
>LOC_Os04g35660.1/1-201
LPPGFHFFPSDEELIIHFLRRKASLLPCQ-DV----------------PTLILNLYDPWELNG---------
-----ALQSG---NQWYFFSH-------------------ATQTR-TSPNGHWKPI-A-DETVI-----SGG
--C--NVGLKK-TLIFFIGEP---FEAIKTNWVMHEYHLMDGSTN----CT--S-SS-KKGHSDTE-SKNWV
ICRVFES
>TraesCS2A02G306800.2/1-199
LPPGFHFFPSDEELVIHFLRRKAALLPCR-DV----------------PTLPQNRYDPWELNG---------
-----ALQAG---NQWYFFSQ-------------------ATQSR-ASRNGCWNPV-GADEAVS-----SGG
--S--HVGLKK-TLVFSIGEP---FQATKTNWVMHEYHLLDGNVG----AT--S-GS-KKGQPDKE-CSNWV
VCRVFES
>MLOC_15681.2/1-200
LPPGFHFFPSDEELVIHFLRRKAALLPCR-DV----------------PTLPQNRYDPWELNG---------
-----ALQAG---NQWYFFSQ-------------------ATQSR-TSRNGYWNPI-GADEAVT-----SGG
--S--HVGLKK-TLVFSIGEP---FQATKTNWVMHEYHLLDENGG----TT--S-GS-KKGHPDKE-CSNWV
VCRVFES
>TraesCS2B02G323500.2/1-199
LPPGFHFFPSDEELVIHFLRRKAALLPCR-DV----------------PTLPQNRYDPWELNG---------
-----ALQAG---NQWYFFSQ-------------------ATQSR-TSRNGCWNPI-GADEAVS-----SGG
--S--HVGLKK-TLVFSIGEP---FQATKTNWVMHEYHLLDGNGG----TS--S-GS-KKDHPDKE-CSNWV
VCRVFES
>TraesCS2D02G305300.1/1-199
LPPGFHFFPSDEELVIHFLRRKAALLPCR-DV----------------PTLPQNRYDPWELNG---------
-----ALQAG---NQWYFFSQ-------------------ATQSR-TSRNGCWNPI-GADEAVS-----SGG
--S--HVGLKK-TLVFSIGEP---FQATKTNWVMHEYHLLDGNGG----TS--S-GS-KKDHPDKE-CSNWV
VCRVFES
>TraesCS2D02G305300.2/1-197
LPPGFHFFPSDEELVIHFLRRKAALLPCR-DV----------------PTLPQNRYDPWELN----------
-----ALQAG---NQWYFFSQ-------------------ATQSR-TSRNGCWNPI-GADEAVS-----SGG
--S--HVGLKK-TLVFSIGEP---FQATKTNWVMHEYHLLDGNGG----TS--S-GS-KKDHPDKE-CSNWV
VCRVFES
>POPTR_0005s06510|POPTR_0005s06510.1/1-196
LPPGFIFSPSDEELILHFLDRKASLLPCH-DI----------------PDLGLYPQDPWQLEG---------
-----ALWSE---NQWYYFSR-------------------VMENQ-ATGNGFWKPL-DIEEPIFS----SAG
--K--KVGLKK-YLVYCIGP-----EGVETNWMMQEYHLCSSKSSG----------K-SYKRKQKLDCSKWI
LCRVYQR
>POPTR_0007s04250|POPTR_0007s04250.1/1-197
LPPGFVFSPTDEELVLHFLHRKASLLPCN-DI----------------PDLGLYPHDPWQLEG---------
-----ALSSG---NQWYYFSQ-------------------VMENQ-VTENGFWKSL-DTEEPIFS----SAG
--K--KVGLKK-YLVYCIGA-----EGVETSWMMQEYHLCNSKLSG----------T-SYKRKQKLDCHQWI
LCRVYER
>POPTR_0001s21440|POPTR_0001s21440.1/1-193
LPPGFRFCPSDEELVVHFLHRKAALLPCH-DI----------------PDLGLYPYDPWQLDGTY-I-----
----LALSEG---KQRYFYSR-------------------RTQNK-ITSNGCWKPM-AGEELVLA----DSN
--K--TVGTKK-YFLFY-TA-----DGVRTNWVMEEYRLSGFDTS--------A-ST-KTRNRQKQDYSKWV
ICRVYER
>POPTR_0003s01720|POPTR_0003s01720.1/1-193
LPPGFRFCPSDEELVVHFLHRKAALLPCH-DI----------------PDLDLYPYDPWELDG---------
-----ALSEG---KQCYFYSR-------------------RTQNR-ITNNGCWKPM-VVEEPILA----ENN
--K--LVGIKK-YFIFY-AA-----EGIKTNWIMEEYLLSEHRTSHDSSPT--K-SS-KTRARSKQDYSKWV
ICRVYER
>Zm00001d022424|Zm00001d022424_T001/1-331
------------------------------------------------------------------------
----AALYGD---GEYYFFSPRDRKY---------PN--GIRPNR-AAGSGYWKAT-GTDKPIHD----A--
--TGEGVGVKK-ALVFYKGRP---PRGSKTNWIMHEYRLAAVAGCTSP--------L-SKFRNVSMRLDDWV
LCRIYKK
>LOC_Os11g03310.1/1-289
------------------------------------------------------------------------
--------MG---NNEWYFSRKDMKY---------PT--GMRTNR-ATKEGYWKAT-GKDREIFKPAI-GSS
KNNKQLVGMKK-TLVFYMGRA---PKGTRTNWVMHEFRPHANLHN--------------HYPNLRLNPNEWV
VCKVFHK
>LOC_Os04g59470.1/1-286
VAPGFRFHPTEEELVGYYLARKVVGQ-QD-GI----------------QEVDLNSIEPWDLLQAQ-HD----
--------QE---YYCYFFSYKDRKY---------PS--GTRTNR-ATAAGFWKAT-GRDKPVLS----SRS
SSSPAVIGMRK-TLVFYRGRA---PNGCKTDWIIHEYRLVAHHQQ--------------------PDGSCWV
VCRAFHK
>LOC_Os08g33670.1/1-335
LPAGFRFFPTDEELVTYYLARKAMDATFT-AI----------------RDVDLYTSDPWHLPCDS-AAS---
-----GGGGG---GECYFFCRRSSKY---------PS--GARVRR-ATAGGYWKST-GKDKGVYA----GGG
-G--GLVGTKK-TLVFYEGRA---PRGEKTSWVMHEYSRAPSTNFIRG----------RTHNLLDIIYSEWV
ICRVFKK
>LOC_Os09g24560.1/1-301
LPPGFRFRPTDGELVAHYLARKAADAGFT-AI----------------RDADLYRAEPWDLLPPP-CDA---
----EEEEEE---RCGYFFCTRSFRW---------PS--GTRTNR-ATATGYWKST-GKDKAVLH----GGG
-GGGRPVGVKK-TLVFYRGRA---PRGEKTSWVMHEYRLLHGGAAAT-----------SPTPTTVVARSEWV
ICRVFVR
>Zm00001d032208|Zm00001d032208_T001/1-351
LPPGFRFFPTDEELLTCYLARKAMDGSFT-AI----------------REVDLYKTEPWDLPCEQ-AAA---
------GGDL---HEGYFFCTRGSKS---------PS--GIRARR-ATQLGYWKST-GKDKPVHS-------
-SGRLVVGTRK-TLVFYRGRA---PRGEKTDWVMHEYSMGERRSS----------------ALLRGAQSEWV
ICRVFTR
>Zm00001d053205|Zm00001d053205_T001/1-122
------------------------------------------------------------------------
--------------------------------------------------------------MHS-------
-SGRLVVGTRK-TLVFYRGRA---PRGEKTDWVMHEYSMGERRSS----------------ALLRGAQSEWV
ICRVFTR
>POPTR_0018s10310|POPTR_0018s10310.1/1-433
YPPGYRFKPKDQELISCYLLCKIRNRPLP-NI----------------HEVTLYKYNPETLAE-N-E-----
------PYGE---KEWYFLTPRDRKY---------PN--GDRPNR-AAGDGYWKAT-GADTDVIS------A
-N--QVIGSKK-TLVFYRGKA---PGGGKTNWIMHEYRARNSDGAPKRT-------------NDGMRLDEWV
LCRIHNR
>AT5G14000|AT5G14000.2/1-157
LPIGYRFHPTEQELILHYLLPKAFASPLP-SI----------------PVFDLFFSHPLSFPG-D-K-----
---------E---KQRYFFCKKREVS---------SN--EHRIKI-SSGDGYWKPI-GKERPIIA------C
-G--KTFGIRR-TLAFYETNK---SYCNKTRWSMTEYCLAGFASAK--------------------VHNNYS
RLL----
>AT5G14000|AT5G14000.1/1-207
LPIGYRFHPTEQELILHYLLPKAFASPLP-SI----------------PVFDLFFSHPLSFPG-D-K-----
---------E---KQRYFFCKKREVS---------SN--EHRIKI-SSGDGYWKPI-GKERPIIA------C
-G--KTFGIRR-TLAFYETNK---SYCNKTRWSMTEYCLAGFASAK--------------------VSGEWA
VYNVYER
>POPTR_0001s33260|POPTR_0001s33260.1/1-247
LPIGYRFHPTDEELVVHYLKRKVLGLPLP-AI----------------PEFDVFQTDPWSLPG-N-K-----
---------E---KRYFFSQKKLNFG---------TK--CKRSAG-YIPSGYWKPV-GKGKQIVA------S
-GSNQAVGIRK-TLVFRERNH---SSKTRTQWVMHEYCLVGLPTDPKTT-------------QM--KVGDWV
ANSIFHR
>POPTR_0017s09030|POPTR_0017s09030.1/1-248
LPIGYRFHPTDEELVVHYLKRKVLGLPMP-SI----------------PEFDVFQNDPSSLPG-N-K-----
---------E---KRYFFSQKKWNFG---------TK--CKRTAG-SGPSGYWKPI-GKGKQIVA------S
-DSNKAVGTRK-TLVFKERKH---SIKTRSQWVMHGYCLAGSATGPKTT-------------QM-EEVGDWV
AYSVFQR
>POPTR_0003s14920|POPTR_0003s14920.1/1-148
IPLGYRFKPNSIELLVHYLLKKVKRKPLP-DI----------------IECDLYNNSTEEWWE-I-K-----
------NSEA---EEIYCFTKLKKKG---------HG--GSNKDR-VSKSGTWKGT-QKTKEIYVH-----S
KGHDMQVGSKR-AFRFMPKSS---IFEIDGKVLMDEYQL---------------------------------
ACDLLHG
>POPTR_0004s11840|POPTR_0004s11840.1/1-150
VAAGYKFCPMDDDLVVYYLKRKILGEQLP-NI----------------PTIDVYASSPDKLPLGL-Q-----
------LGQA---NEWFFFSTKSKDD---------D-------IT-VIDGGYYEID-PDGAAPITW-----E
---GKIVGHVK-TLFFYQGSP---P-GTDTEWMVEEFRINPEFVPVDKAD----------HN-TQEKVI---
-------
>POPTR_0015s00940|POPTR_0015s00940.1/1-174
VPTGYRFSPNDDDLIVHYLKKKILGQQLP-DI----------------PTTDVYASSPDKLPLDD-K-----
------GGVA---NEWFFFSTRSEDA---------D-------II-LTENGYYAVD-PEGTAPIAW-----K
---DKIVGYAK-TLTFYQGSP---P-GSETDWMVEEFSVNAEFVPINKD-----------DLSTQEKKANFV
VCKIYRV
>POPTR_0012s03130|POPTR_0012s03130.1/1-173
LPAGYRFSPNNDDLIVYYLKRKILGQQLP-DI----------------PTTDVYASSPDKLPLDD-K-----
------GGEA---NEWFFFSNRSKDD---------D-------TI-ALDGGYYAID-PEGAGPITW-----E
---GKIVGYVK-TLNFYQGSL---P-GTETEWMVEEFRINPEFVPINNND----------DRSTREKIENLV
ACKISRV
>POPTR_0012s03120|POPTR_0012s03120.1/1-172
LLAGYRFSPYNDDLIVYYLKRKILGQQLP-DI----------------TTTDVYASSPDKLPLDD-K-----
------GGVA---NEWFFFSNRSKDD---------D-------TI-ALDGGYYEID-PEGAGPITW-----E
---GKVVGYVK-TLNFYQGSS---P-GTETEWMVEEFRVNPEFLPVNNN-----------DRSTQEKIANLV
ACKISRV
>POPTR_0012s03100|POPTR_0012s03100.1/1-172
LLAGYKFSPDNDDLIVYYLKRKILGQQLP-DI----------------TTTDVYASSPDKLPLDD-K-----
------GGVP---NEWFFFSTRSKDD---------N-------II-ALDGGYYAID-PEGAGPITW-----E
---GKVVGYVK-TLNFYQGSS---P-GTETEWMVEEFRVNPEFVPINNN-----------DRSTREKIENLV
ACKISRV
>POPTR_0009s05690|POPTR_0009s05690.1/1-514
FPPGYRFCPHDHELVIHYLTNKVKGLPLP-NI----------------VDVILYQYDPEYLAD-R-Q-----
------KFGE---KEWYFFTPRDRKY---------KN--GSRPNR-AANGGYWKA--TGADKNITH-----D
---EAVVGYRK-ALVYYTGKA---P-GDKTNWIMHEFRVNEPIPQVRNHR----------D---DMRLDEWV
LCRIYKK
>POPTR_0009s05700|POPTR_0009s05700.1/1-387
FPAGYRFCPHNHELVLHYLKNKVSGLPLP-NI----------------ADVSLYQHNPEELAE-Q-K-----
------HYGE---REWYFFTPRDKKY---------RN--GTRPNR-AAGGGYWKA--TGADKKIVH-----D
---KAIVGYRK-SLVYYNGKA---P-GDKTNWMMHEFRMEAAAPPIRNNI----------N---DMRLDEWV
LCRIYKK
>Zm00001d006636|Zm00001d006636_T001/1-133
PPLVDRPSPTDEELVSYYLRRRVLGHRLR-DI----------------AEIDLYRLEPWDLPSLS-I-----
------HSRD---AQWYFFARLDRKVAGAGAGGRGGP--GNMTNR-ATPRGY--------------------
------------------------------------------------------------------------
-------
>Zm00001d040657|Zm00001d040657_T001/1-176
PPLVDRPSPTDEELVSYYLRRRVLGHRLR-DI----------------AEIDLYRLEPWDLPSLS-I-----
------HSRD---AQWYFFARLDRKVAGAGAGGRGGP--GNMTNR-ATPRGYWKTT-GKDREVHRR------
---DKPVRQLG-NRLLPWTRS---SKTREPRWR---------------------------------------
-------
>AT3G44290|AT3G44290.1/1-336
TFPGFKFSPTDIELISYYLKRKMDGLERS-EI----------------PEVEIYNFEPWDLPDKS-V-----
------KS-D---SEWFFFCARGKKY---------PH--GSQNRR-ATKIGYWKAT-GKERNVKSG------
---SEVIGTKR-TLVFHIGRA---PKGGRTEWLMHEYCMIGVSLD------------------------ALV
ICRLRRN
>AT5G22290|AT5G22290.1/1-341
VFPGFKFSPTDVELISYYLKRKMDGLERS-EI----------------PDLEIYNFEPWDLPDKS-V-----
------KS-D---SEWFFFCARGKKY---------PH--GSQNRR-ATKMGYWKAT-GKERDVKSG------
---SEVIGTKR-TLVFHIGRA---PKGERTDWIMHEYCVKGVSLD-----------------------DAMV
VCRVRRN
>POPTR_0009s16290|POPTR_0009s16290.1/1-439
MFPGFRFSPTDVELISYYLKRKIEGAEKC-EI----------------SEIEICKHEPWDLPAKS-I-----
------QS-E---NEWFFFSARGRKY---------PN--GSQSKR-ATELGYWKAT-GKERNVNSG------
---SDVIGTKR-TLVFHVGRA---PKGERTEWIMHEYCMKGQSQD------------------------SLV
VCRLRKN
>AT2G27300|AT2G27300.1/1-336
LFPGFRFSPTDVELISYYLRRKIDGDENS-AI----------------AEVEIYKFEPWDLPEES-L-----
------KS-E---NEWFYFCARGRKY---------PH--GSQSRR-ATQLGYWKAT-GKERSVKSG------
---NQVVGTKR-TLVFHIGRA---PRGERTEWIMHEYCIHGAPQD------------------------ALV
VCRLRKN
>TraesCS2A02G561800.1/1-355
PRPGIRFYPTDQELVGWLLRSKVLGHAGLIDI----------------PVVNAYKFEPQELP----------
-P--SDPVAK---VESYFFAPRGRKY---------PT--GLRMKR-ATENGFWKST-GKDHPIMHN------
---GTIIGMKK-TLVFHAGRA---PKGTRTDWVMHEYRLHGHC-----------------------NQDTYA
LCRVFNK
>TraesCSU02G163300.1/1-409
PEPGFRFHPTGQELVTYDLLRKVHGHH---AI----------------PEVHVYKHEPWELPGTS-TCP---
-P--SDAGAK---VEWYFFAVRARKY---------PN--GLRMGR-ATVAGFWKST-GKDRPVMHN------
---GVIVGMKK-TLVFHTGRA---PGGTRTDWVMHEYRLQGQRNH--------------------HIQDAYA
LCRVFKK
>TraesCSU02G168500.1/1-409
PEPGFRFHPTGQELVTYDLLRKVHGHH---AI----------------PEVHVYKHEPWELPGTS-TCP---
-P--SDAGAK---VEWYFFAVRARKY---------PN--GLRMGR-ATVAGFWKST-GKDRPVMHN------
---GVIVGMKK-TLVFHTGRA---PGGTRTDWVMHEYRLQGQRNH--------------------HIQDAYA
LCRVFKK
>TraesCSU02G215800.1/1-409
PEPGFRFHPTGQELVTYDLLRKVHGHH---AI----------------PEVHVYKHEPWELPGTS-TCP---
-P--SDAGAK---VEWYFFAVRARKY---------PN--GLRMGR-ATVAGFWKST-GKDRPVMHN------
---GVIVGMKK-TLVFHTGRA---PGGTRTDWVMHEYRLQGQRNH--------------------HIQDAYA
LCRVFKK
>AT4G28530|AT4G28530.2/1-316
LPPGFRFHPSDEELVCHYLCNKIRAKSDHDVD-----DEALKGSTDL-VEIDLHICEPWELPDVA-L-----
--------NA---KEWYFFSFRDRKY---------AT--GYRTNR-ATVSGYWKAT-GKDRTVMDPRT----
------------------------------------------------------------------QLEDWV
LCRVFNK
>Zm00001d023669|Zm00001d023669_T001/1-260
LPPGFRFRPTDEELIVHYLRRRALASPLPAVI----------------PDVRILAHDPSDLLPP--------
------GFGE---QERYFFTCKEAKY---------VK--GRRANR-ATGAGYWKAT-GKEKPVAVAVR-GQG
QGQGVLVGMKR-SLVFYRGKP---PTGSKTEWVMHEYRLAGAGLAPCRRR------A--GDGVARAPAEGWV
LCRVFRK
>LOC_Os12g29330.1/1-261
LPPGFRFRPTDEELVVHYLRRRALGSPLPAVI----------------PDVRLLAHDPSDLLPP--------
------GWSE---QERYFFTCKEAKY---------VK--GRRANR-ATGAGYWKAT-GKEKPVAVSVA-PRS
QAAAVVVGMKR-SLVFYRGKP---PTGKKTDWVMHEYRLAGAGLAPCRRA-----------DHPARPAEGWV
LCRVFRK
>Zm00001d042288|Zm00001d042288_T003/1-247
LPIGFRFRPTDEELLLHYLRRKALACPLPGVI----------------PDADLARLHPWDLLPAA-PGG---
-----GADAD---GERFFFHRPATCW---------RK--GGGAAR-AAGTGVWRPS-GKETLVLSPRC----
----RPVGTKR-TLVFCPR-----RGRARTHWAMHEYRLLPAGLHPYGCA------G-NVSSHGGDAAADWV
VCRIFRR
>LOC_Os01g70110.1/1-229
LPIGFRFRPTDEELLLHYLRRKVMSRPLPDVI----------------PVADLARLHPWDLP----------
------GEGD---GERYFFHLPATCW---------RR--GGGGSR-AGGGGAWRAS-GKEKLVVAPRC----
----RPVGAKR-TLVFFR------RGGARTDWAMHEYRLLPADDH-------------------PEANDVWV
VCRVFKK
>TraesCS3B02G472800.1/1-231
LPIGFRFRPTDEELLLHYLRRKALSCPLPDII----------------PVADLARLHPWDLP----------
------GEAD---GERYFFHLPATCW---------RK--GGGTGR-AGGSGVWRAS-GKERLVVAPRC----
----RPIGAKR-TLVFCR------PGGARTGWAMHEYRLLPAGLAAYATA--------------LHAAKDWV
VCRVFKK
>TraesCS3A02G438900.1/1-230
LPVGFRFRPTDEELLLHYLRRKALSCPLPDII----------------PVADLARLHPSDLP----------
------GEAD---GERYFFHLPATCW---------RK--GGGAGR-AGGSGVWRAS-GKERLVVAPRC----
----RPIGAKR-TLVFCR------PGGARTGWAMHEYRLLPAGLAAYATP--------------LHAAKDWV
VCRVFKK
>TraesCS3D02G431700.1/1-232
LPIGFRFRPTDEELLLHYLRRKALSCPLPDII----------------PVADLARLHPWDLP----------
------GEAD---GERYFFHLPATCW---------RK--GGGAGR-AGGSGVWRAS-GKERLVVAPRC----
----RPIGAKR-TLVFCR------PGGARTGWAMHEYRLLPAGLAAYATA--------------LHAAKDWV
VCRVFKK
>AT5G18037|AT5G18037.1/1-72
EHVGFWFHPSAQELIIRYIGPKVTKRSNKFEE----------------DKFDIYAKEPWRLSHTE-N-----
------FLEP---NEWF-------------------------------------------------------
------------------------------------------------------------------------
-------
>LOC_Os09g32040.1/1-703
WPPGFRFSPTDEELVLYFLKRRIATGRPTYI-----------------ADVDVYKSHPSHLPERS-L-----
------RTGD---KQWFFFSRMDRKY---------PN--GSRASR-TTGEGYWKAT-GKDRSICNGGG--GG
TASGRAVGSKK-TLVYHHGRA---PRGERSDWVMHEYTLLADALP-----------------PAARDREAYA
LYKLFHK
>TraesCS7A02G000300.1/1-528
LPVGFRFRPTDEELVRHYLKAKIAGRAHPLLI----------------PDVDLAAVEPWDLPARS-I-----
------KSDD---PEWFFFARRDRPKYP-------GK--SSRSCR-STAAGYWKAT-GKDRLIRAPGP--GC
RGKGALIGVKK-TLVFHRGRA---PRGARTPWIMHEYTATDPNPQSQS-----------QSQSAGPQNDSFV
LYRLFNK
>TraesCS4A02G499900.1/1-576
LPVGFRFRPTDEELVRHYLKAKIAGRAHPLLI----------------PDVDLAAVEPWDLPARS-I-----
------KSDD---PEWFFFARRDRPKYP-------GK--SSRSCR-STAAGYWKAT-GKDRLIRGPGP--GC
RGKGALIGVKK-TLVFHRGRA---PRGARTPWIMHEYTATDPNPQSQSQS---------QSQSAGPQNDSFV
LYRLFNK
>TraesCS7D02G000200.1/1-561
LPVGFRFRPTDEELVRHYLKAKIAGRAHPLLI----------------PDVDLAAVEPWDLPARS-I-----
------KSDD---PEWFFFARRDRPKYP-------GK--SSRSCR-STAAGYWKAT-GKDRLIRAPGP--GC
RGKGALIGVKK-TLVFHRGRA---PRGARTPWIMHEYTATDPNPQSQSQ----------QSQSAGPQNDSFV
LYRLFNK
>AT3G04410|AT3G04410.1/1-77
NPVGFRFRPTKEEIVDHYLRPTNFDGDTSVDN------------IMF-MQDNRNDYRPNSLTGVF-DC----
------SSDD---NDSDLLSPKTVS-----------------------------------------------
------------------------------------------------------------------------
-------
>AT1G02210|AT1G02210.1/1-88
------------------------------------------------------------------------
-------------MVWFFFSCDEYNE----------------EIL-KTNSGYWKET-VSNTPIIGKW----I
TSNGVKIGEKQ-VLVFQSYEN---INGSKSDWVMHVYQPTFLPPNQVIFR----------------------
-------
>POPTR_0014s07210|POPTR_0014s07210.1/1-222
APKGYGFHPTDEELINHFLKLKMMGGYDHVAI----------------AEVNVCNSEPWELPGLS-I-----
------QSND---TVWYFFSPRNYKY---------SN--RKQAKR-TTKAGYWKLT-GNDRIIR-------V
LSTGEEIAKKK-SLVFYKGRV---PNIVRTNWIMHEYNPTFNFHNQILEP--------GLCVLVKYVQKDFV
LCKLKKN
>POPTR_0002s18290|POPTR_0002s18290.1/1-249
SPVGYVFRPTDEELVNHYLRLKMHGGYEQVSI----------------AEVNVCDFEPWILPGLS-Y-----
------QSND---PECYFFCPRSYKY---------VN--SHRANR-TTEAGYWKVT-GKNRIII-------A
KSTKEHIATKK-TLVFYENRV---PNGVKTDWVIHEYHPTFSFHNQ----------------------RDFV
LCKLKKH
>POPTR_0002s18310|POPTR_0002s18310.1/1-249
SPVGYVFRPTDEELVNHYLRLKMHGGYEQVSI----------------AEVNVCDFEPWVLPGLS-Y-----
------QSND---PESYFFCPRSYKY---------VN--SHQANR-TTVAGYWKVT-GKNRIIK-------A
KSTKEHIATKK-TLVFYENRV---PNGVKTDWVIHEYHPTFSFHNQ----------------------RDFV
LCKLKKH
>POPTR_0014s10330|POPTR_0014s10330.1/1-246
PPVGYGFHPTDEELVTYYLRFKMHGGYEQVSI----------------AEANVCDYEPWVLPELS-IK----
------EPND---PECYFFCPRSYKY---------AN--SDRANR-TTQAGYWKVT-GKDRIVK-------T
KTTKEHIATKK-TLVFYEGRV---PNGIKTNWIMHEYHPNFSFPNQ----------------------REFV
LCKLKKD
>POPTR_0014s10360|POPTR_0014s10360.1/1-247
PPVGYGFHPTDEELVTYYLRFKMHGGYEQVSI----------------AEANVCDYEPWVLPELS-IK----
------EPND---PECYFFCPRSYKY---------AN--SDRANR-TTQAGYWKVT-GKDRIVK-------T
KTTKEHIATKK-TLVFYKGRV---PNGIKTDWIMHEYHPNFSFPNQ----------------------REFV
LCKLKKD
>TraesCS2A02G561700.1/1-424
LRPGFRFHPTDQELVSFYLRRKVLGHGG----------------CFI-PEVDLYKLQPHHLPGK------SF
SP--SDPGAK---VEWYLFAPRGRKYP---------T--GLRMER-ATPRGFWKST-GKDRPVMH-------
--KGIVVGMKK-TLVFHIGKA---PSG-RTDWVMHEYRLHGH-----------------------HIQDTYA
LCRVFNK
>TraesCS2D02G568000.1/1-435
LRPGFRFHPTDQELVGFFLRRKVLLGHG----------------GFI-PEVDLYKFEPHHLPAI------SF
SP--SDPGAK---VEWYFFAPRGRKYP---------T--GFRMVR-ATVKGFWKST-GKDRPVMH-------
--NGIVVGMKK-TLVFHMGQA---PGG-RTDWVMHEYRLHGHR--------------------NNHIEDTYA
LCRVFNK
>Zm00001d008308|Zm00001d008308_T002/1-431
LPPGFGFHPSDTELVSHYLKRKILGQKIE--------------YDPI-PEVDIYKHEPWDLPAK------CN
LP--I---ED---NKWHFFASRDRKYP---------T--GSRSNR-ATLAGYWKST-GKDRAIKL-------
--KKRTLGTKK-TLVFHEGRP---PSG-RTEWIMHEYYIDENECKV---------------SPD--MKDAFV
LCRVTKR
>Zm00001d040318|Zm00001d040318_T001/1-518
LPPGFGFHPSDIELVSHYLKRKILGQKIE--------------YDLI-PEVDIYKHEPWDLPAK------CN
LP--I---KD---NKWHFFASRDRKYP---------T--GSRSNR-ATLAGYWKST-GKDRAIKL-------
--NKLTLGTKK-TLVFHEGRP---PSG-RTEWIMHEYYIDENGCKV---------------SPD--MKDAFV
LCRVTKR
>Zm00001d040318|Zm00001d040318_T002/1-518
LPPGFGFHPSDIELVSHYLKRKILGQKIE--------------YDLI-PEVDIYKHEPWDLPAK------CN
LP--I---KD---NKWHFFASRDRKYP---------T--GSRSNR-ATLAGYWKST-GKDRAIKL-------
--NKLTLGTKK-TLVFHEGRP---PSG-RTEWIMHEYYIDENGCKV---------------SPD--MKDAFV
LCRVTKR
>LOC_Os01g15640.1/1-490
LPPGFGFHPKDTELISHYLKKKIHGQKIE--------------YEII-PEVDIYKHEPWDLPAK------CD
VP--T---QD---NKWHFFAARDRKYP---------N--GSRSNR-ATVAGYWKST-GKDRAIKM-------
--GKQTIGTKK-TLVFHEGRP---PTG-RTEWIMHEYYIDERECQA---------------CPD--MKDAYV
LCRITKR
>MLOC_6066.1/1-483
LPPGFGFHPKDTELVAHYLKKKILGQKIE--------------YDII-PEVDIYKHEPWDLPAK------CN
VP--T---QD---NKWHFFAARDRKYP---------N--GARSNR-ATVAGYWKST-GKDRAIKV-------
--DKRTIGTKK-TLVFHEGRP---PTG-RTEWIMHEYYIDENECQA---------------CPD--MKDAFV
LCKVTKR
>TraesCS3B02G208300.2/1-481
LPPGFGFHPKDTELVAHYLKKKILGQKIE--------------YDII-PEVDIYKHEPWDLPAK------CN
VP--T---QD---NKWHFFAARDRKYP---------N--GARSNR-ATVAGYWKST-GKDRAIKV-------
--DKRTIGTKK-TLVFHEGRP---PTG-RTEWIMHEYYIDENECQS---------------CPD--MKDAFV
LCKVTKR
>TraesCS3B02G208300.1/1-454
LPPGFGFHPKDTELVAHYLKKKILGQKIE--------------YDII-PEVDIYKHEPWDLPAK------CN
VP--T---QD---NKWHFFAARDRKYP---------N--GARSNR-ATVAGYWKST-GKDRAIKV-------
--DKRTIGTKK-TLVFHEGRP---PTG-RTEWIMHEYYIDENECQS---------------CPD--MKDAFV
LCKVTKR
>TraesCS3A02G176500.2/1-454
LPPGFGFHPKDTELVAHYLKKKILGQKIE--------------YDII-PEVDIYKHEPWDLPAK------CN
VP--T---QD---NKWHFFAARDRKYP---------N--GARSNR-ATVAGYWKST-GKDRAIKV-------
--DKRTIGTKK-TLVFHEGRP---PTG-RTEWIMHEYYIDENECQA---------------CPD--MKDAFV
LCKVTKR
>TraesCS3A02G176500.1/1-500
LPPGFGFHPKDTELVAHYLKKKILGQKIE--------------YDII-PEVDIYKHEPWDLPAK------CN
VP--T---QD---NKWHFFAARDRKYP---------N--GARSNR-ATVAGYWKST-GKDRAIKV-------
--DKRTIGTKK-TLVFHEGRP---PTG-RTEWIMHEYYIDENECQA---------------CPD--MKDAFV
LCKVTKR
>TraesCS3D02G183900.2/1-500
LPPGFGFHPKDTELVSHYLKKKILGQKIE--------------YDII-PEVDIYKHEPWDLPAK------CN
VP--T---QD---NKWHFFAARDRKYP---------N--GARSNR-ATVAGYWKST-GKDRAIKV-------
--DKRTIGTKK-TLVFHEGRP---PTG-RTEWIMHEYYIDENECQA---------------CPD--MKDAFV
LCKVTKR
>TraesCS3D02G183900.1/1-454
LPPGFGFHPKDTELVSHYLKKKILGQKIE--------------YDII-PEVDIYKHEPWDLPAK------CN
VP--T---QD---NKWHFFAARDRKYP---------N--GARSNR-ATVAGYWKST-GKDRAIKV-------
--DKRTIGTKK-TLVFHEGRP---PTG-RTEWIMHEYYIDENECQA---------------CPD--MKDAFV
LCKVTKR
>Zm00001d049540|Zm00001d049540_T001/1-661
LPLGFRFHPTDEELVTHYLKGKITGRINE--------------SEVI-PEIDVCKCEPWDLPDK------SL
IR--S---DD---PEWFFFAPKDRKYP---------N--GSRSNR-ATEAGYWKAT-GKDRIIKSKGD----
KRKQHTIGMKK-TLVFHRGRA---PKG-RTGWIMHEYRTTEPEFES---------------GE----QGGYV
LYRLFRK
>Zm00001d049540|Zm00001d049540_T002/1-662
LPLGFRFHPTDEELVTHYLKGKITGRINE--------------SEVI-PEIDVCKCEPWDLPDK------SL
IR--S---DD---PEWFFFAPKDRKYP---------N--GSRSNR-ATEAGYWKAT-GKDRIIKSKGD----
KRKQHTIGMKK-TLVFHRGRA---PKG-RTGWIMHEYRTTEPEFES---------------GE----QGGYV
LYRLFRK
>Zm00001d024543|Zm00001d024543_T002/1-658
LPVGFRFHPTDEELVSHYLKGKITGQINE--------------AEVI-PEIDICKCEPWDLPGK------SL
IR--S---DD---PEWFFLAPKDRKYP---------N--GSRSNR-ATVAGYWKAT-GPDRNIKSKGD----
KSKQFTIGKKK-TLVFHRGRA---PKG-RTGWIMHEYRTTEPQFES---------------GK----QGGYV
LYRLFWK
>Zm00001d024543|Zm00001d024543_T001/1-665
LPVGFRFHPTDEELVSHYLKGKITGQINE--------------AEVI-PEIDICKCEPWDLPGK------SL
IR--S---DD---PEWFFLAPKDRKYP---------N--GSRSNR-ATVAGYWKAT-GPDRNIKSKGD----
KSKQFTIGKKK-TLVFHRGRA---PKG-RTGWIMHEYRTTEPQFES---------------GK----QGGYV
LYRLFWK
>Zm00001d045617|Zm00001d045617_T001/1-612
LPVGFRFRPTDEELVLHYLKPKIAGRAHD--------------LLLI-PDVDLSACEPWELPAK------AL
IR--S---DD---PEWFFFAPLDRKYP---------G--GHRSNR-STAAGYWKAT-GKDRLIRSRPA----
---GTLIGVKK-TLVFHRGRA---PRG-RTAWIMHEYRTAEPQLPQ---------------GQ----NGSFV
LYRLFNK
>LOC_Os06g01230.1/1-393
LPVGFRFRPTDEELVRHYLKGKIAGRSHD--------------LLLI-PDVDLSTCEPWDLPAM------SV
IK--S---DD---PEWFFFAPRDRKYP---------G--GHRSNR-STAAGYWKAT-GKDRLIRSRPA----
---GPLIGIKK-TLVFHRGRA---PRG-RTAWIMHEYRTTEPHFQS---------------GK----NGSFV
LYRLFNK
>Zm00001d020972|Zm00001d020972_T001/1-692
WPPGFRFSPTDEELVLYFLKRRIASGRPS---------------PYV-ADVEVYKSHPSHLPER------SA
LQ--T---GD---RQWFFFSRMDRKYP---------N--GSRASR-TTGDGYWKAT-GKDRFICG-------
--GGRAVGNKK-TLVYHHGRA---PRG-RTDWVMHEYTLLADALPP---------------AAQ--GREFYA
LYKLFQK
>Zm00001d020972|Zm00001d020972_T002/1-692
WPPGFRFSPTDEELVLYFLKRRIASGRPS---------------PYV-ADVEVYKSHPSHLPER------SA
LQ--T---GD---RQWFFFSRMDRKYP---------N--GSRASR-TTGDGYWKAT-GKDRFICG-------
--GGRAVGNKK-TLVYHHGRA---PRG-RTDWVMHEYTLLADALPP---------------AAQ--GREFYA
LYKLFQK
>Zm00001d020972|Zm00001d020972_T003/1-710
WPPGFRFSPTDEELVLYFLKRRIASGRPS---------------PYV-ADVEVYKSHPSHLPER------SA
LQ--T---GD---RQWFFFSRMDRKYP---------N--GSRASR-TTGDGYWKAT-GKDRFICG-------
--GGRAVGNKK-TLVYHHGRA---PRG-RTDWVMHEYTLLADALPP---------------AAQ--GREFYA
LYKLFQK
>Zm00001d020972|Zm00001d020972_T006/1-710
WPPGFRFSPTDEELVLYFLKRRIASGRPS---------------PYV-ADVEVYKSHPSHLPER------SA
LQ--T---GD---RQWFFFSRMDRKYP---------N--GSRASR-TTGDGYWKAT-GKDRFICG-------
--GGRAVGNKK-TLVYHHGRA---PRG-RTDWVMHEYTLLADALPP---------------AAQ--GREFYA
LYKLFQK
>AT1G32870|AT1G32870.3/1-565
LAPGFRFHPTDEELVVYYLKRKIRRKKLR--------------VEAI-GETDVYKFDPEELPEK------AL
YK--T---RD---RQWFFFSLRDRKH-------------GSRSSR-ATERGYWKAT-GKDRVIHC-------
--DSRPVGEKK-TLVFHRGRA---PNG-RTNWVMHEYTLHKEELKR---------------CGGEDVKDAYV
LYKIYKK
>AT1G32870|AT1G32870.1/1-529
LAPGFRFHPTDEELVVYYLKRKIRRKKLR--------------VEAI-GETDVYKFDPEELPEK------AL
YK--T---RD---RQWFFFSLRDRKH-------------GSRSSR-ATERGYWKAT-GKDRVIHC-------
--DSRPVGEKK-TLVFHRGRA---PNG-RTNWVMHEYTLHKEELKR---------------CGGEDVKDAYV
LYKIYKK
>AT1G32870|AT1G32870.2/1-523
LAPGFRFHPTDEELVVYYLKRKIRRKKLR--------------VEAI-GETDVYKFDPEELPEK------AL
YK--T---RD---RQWFFFSLRDRKH-------------GSRSSR-ATERGYWKAT-GKDRVIHC-------
--DSRPVGEKK-TLVFHRGRA---PNG-RTNWVMHEYTLHKEELKR---------------CGGEDVKDAYV
LYKIYKK
>AT1G34190|AT1G34190.1/1-558
SAPGFRFHPTDEELVMYYLKRKICRKRLR--------------VNVI-GVVDVYKMDPEELPGQ------SM
LK--T---GD---RQWFYFTPRSRKYP---------N--AARSNR-GTENGYWKAT-GKDRVIEY-------
--NSRSVGLKK-TLVFYRGRA---PSG-RTDWVMHEYTMDEDELGR---------------CKN--PQEYYA
LYKLFKK
>AT1G34180|AT1G34180.2/1-577
SAPGFRFHPTDEELVVYYLKRKICCKKLR--------------VNAI-GVVDVYKVDPSELPGNF-HLLLSM
LK--T---GD---RQWFFFTPRNRKYP---------N--AARSSR-GTATGYWKAT-GKDRVIEY-------
--NSRSVGLKK-TLVFYRGRA---PNG-RTDWVMHEYTMDEEELGR---------------CKN--AKEYYA
LYKLYKK
>AT1G34180|AT1G34180.4/1-460
SAPGFRFHPTDEELVVYYLKRKICCKKLR--------------VNAI-GVVDVYKVDPSELPGNF-HLLLSM
LK--T---GD---RQWFFFTPRNRKYP---------N--AARSSR-GTATGYWKAT-GKDRVIEY-------
--NSRSVGLKK-TLVFYRGRA---PNG-RTDWVMHEYTMDEEELGR---------------CKN--AKEYYA
LYKLYKK
>AT1G34180|AT1G34180.1/1-565
SAPGFRFHPTDEELVVYYLKRKICCKKLR--------------VNAI-GVVDVYKVDPSELPG------LSM
LK--T---GD---RQWFFFTPRNRKYP---------N--AARSSR-GTATGYWKAT-GKDRVIEY-------
--NSRSVGLKK-TLVFYRGRA---PNG-RTDWVMHEYTMDEEELGR---------------CKN--AKEYYA
LYKLYKK
>AT1G34180|AT1G34180.3/1-448
SAPGFRFHPTDEELVVYYLKRKICCKKLR--------------VNAI-GVVDVYKVDPSELPG------LSM
LK--T---GD---RQWFFFTPRNRKYP---------N--AARSSR-GTATGYWKAT-GKDRVIEY-------
--NSRSVGLKK-TLVFYRGRA---PNG-RTDWVMHEYTMDEEELGR---------------CKN--AKEYYA
LYKLYKK
>AT5G24590|AT5G24590.2/1-452
LPVGFRFSPTDEELVRYYLRLKINGHDND--------------VRVI-REIDICKWEPWDLPDF------SV
VK--T---TD---SEWLFFCPLDRKYP---------S--GSRMNR-ATVAGYWKAT-GKDRKIKSG------
--KTKIIGVKR-TLVFYTGRA---PKG-RTCWIMHEYRATEKDLDG---------------TKS--GQNPFV
VCKLFKK
>AT3G49530|AT3G49530.1/1-470
LPVGLRFRPTDEELIRYYLRRKINGHDDD--------------VKAI-REIDICKWEPWDLPDF------SV
IK--T---KD---SEWLYFCPLDRKYP---------S--GSRQNR-ATVAGYWKAT-GKDRKIKSG------
--KTNIIGVKR-TLVFHAGRA---PRG-RTNWIIHEYRATEDDLSG---------------TNP--GQSPFV
ICKLFKK
>AT3G49530|AT3G49530.2/1-410
LPVGLRFRPTDEELIRYYLRRKINGHDDD--------------VKAI-REIDICKWEPWDLPDF------SV
IK--T---KD---SEWLYFCPLDRKYP---------S--GSRQNR-ATVAGYWKAT-GKDRKIKSG------
--KTNIIGVKR-TLVFHAGRA---PRG-RTNWIIHEYRATEDDLSG---------------TNP--GQSPFV
ICKLFKK
>TraesCS6A02G406700.1/1-644
MAPGFRFHPTDEELVSYYLRRRVLGRRLR--------------IDAI-AEVDLYRLEPWDLPPL------SR
IR--S---RD---AQWYFFARLDRKVAGAGAGGRGGP--GNRTNR-ATPRGYWKTT-GKDREVFH-------
--RGRAVGMKK-TLVFHAGRA---PKG-RTNWVMHEYRLLD--------------------NDG--PQDMHV
VCRIFQK
>TraesCS6D02G390200.1/1-642
MAPGFRFHPTDEELVSYYLRRRVLGRRLR--------------IDAI-AEVDLYRLEPWDLPPL------SR
IR--S---RD---AQWYFFARLDRKVAGAGAGGRGGP--GNRTNR-ATPRGYWKTT-GKDREVFH-------
--RGRAVGMKK-TLVFHAGRA---PKG-RTNWVMHEYRLLD--------------------NDG--PQDMHV
VCRIFQK
>Zm00001d051879|Zm00001d051879_T001/1-658
LAPGFRFHPTDEELVSYYLRRRVLGRRLR--------------VDAI-AEIDLYRLEPWDLPSL------SR
IR--S---RD---AQWYFFARLDRKVAGAGAGGRGGP--GNRTNR-ATPRGYWKTT-GKDREVHH-------
--RGKPVGMKK-TLVFHAGRA---PKG-RTNWVMHEYRLLD--------------------ADG--PQDLHV
VCRIFQK
>LOC_Os02g57650.1/1-633
LAPGFRFHPTDEELVSYYLRRRILGRRLR--------------IDAI-AEVDLYRLEPWDLPSL------SR
IR--S---RD---AQWYFFARLDRKVTGAGAGGRGGP--GNRTNR-ATPRGYWKTT-GKDRDVHH-------
--RGKLVGMKK-TLVFHSGRA---PKG-RTNWVMHEYRLLD--------------------ADG--TQDLHV
VCRIFQK
>PP1S44_300V6|PP1S44_300V6.1/1-636
RSPGWRFHPTDAEIMGLYLKKQIRGESIQ--------------DNPI-VVVDLYSVEPWDLPVE------P-
-G--G---SD---QERYFYIARHKKSP---------K--GCRTNR-ATERGYWKST-GKDRFVQS-------
--QY-SRGMKK-TLVYYIGRA---PNG-RTDWVMHEYRMADEVYEN---------------LRG--EQVPYV
LVRVFKK
>PP1S44_300V6|PP1S44_300V6.2/1-629
RSPGWRFHPTDAEIMGLYLKKQIRGESIQ--------------DNPI-VVVDLYSVEPWDLPVE------P-
-G--G---SD---QERYFYIARHKKSP---------K--GCRTNR-ATERGYWKST-GKDRFVQS-------
--QY-SRGMKK-TLVYYIGRA---PNG-RTDWVMHEYRMADEVYEN---------------LRG--EQVPYV
LVRVFKK
>PP1S10_90V6|PP1S10_90V6.1/1-711
LPPGYRFSPSDVELVAHFLKRKINGERFD--------------VNPI-VVVDLYKMEPWDLPVR------SV
NG--S---ND---REWYFYNARDKKYP---------S--GSRTNR-ATELGYWKST-GKDRCIRC-------
--KY-ANGMKK-TLVYYTGRA---PNG-RTDWVMHEYRMEDKFYES---------------LKE--RQEPYV
LARVFHK
>POPTR_0005s06040|POPTR_0005s06040.1/1-403
LPPGFRFHPTDVELVKYYLKRKVLGKKLH--------------FQAI-AEVEIYKYAPWDLPGK------SC
LR--T---GD---LKWYFFCPTEKKYA---------S--GVRMKR-STDIGYWKST-GKDRSIQY-------
--KNEVVGMIK-TLVFHTGRA---PKG-RTDWVMYEYRLEEIELAD---------------KGI--AQDGYV
LCVIFK-
>POPTR_0007s03840|POPTR_0007s03840.1/1-432
LPPGFRFHPTDVELVKYYLKRKVLGKKFH--------------FQAI-AEIEINKYAPWDLPNK------SC
LR--T---RD---LKWYFFCPTEKKYA---------S--GVRKKR-ATDIGYWKTT-GKDRSVQY-------
--KNEVVGMIK-TLVFHIGKP---PRG-RTDWVMYEYRLEEKELAD---------------KGI--AQDEYV
LCQIFKK
>AT5G09330|AT5G09330.5/1-490
LAPGFRFHPTDVELVRYYLKRKILGKKLL--------------VDAI-AEVDIYKFEPPDLPDM------SF
IR--S---GD---LKWHFFCPREKKYA---------S--GVRANR-ATECGYWKTT-GKERPVLC-------
--NSEVVGKIK-TLVYHFGKS---PRG-RTDWVMHEYRLDDKVLTQ---------------MNV--PQDTYV
VCVLFKK
>AT5G09330|AT5G09330.4/1-490
LAPGFRFHPTDVELVRYYLKRKILGKKLL--------------VDAI-AEVDIYKFEPPDLPDM------SF
IR--S---GD---LKWHFFCPREKKYA---------S--GVRANR-ATECGYWKTT-GKERPVLC-------
--NSEVVGKIK-TLVYHFGKS---PRG-RTDWVMHEYRLDDKVLTQ---------------MNV--PQDTYV
VCVLFKK
>AT5G09330|AT5G09330.3/1-490
LAPGFRFHPTDVELVRYYLKRKILGKKLL--------------VDAI-AEVDIYKFEPPDLPDM------SF
IR--S---GD---LKWHFFCPREKKYA---------S--GVRANR-ATECGYWKTT-GKERPVLC-------
--NSEVVGKIK-TLVYHFGKS---PRG-RTDWVMHEYRLDDKVLTQ---------------MNV--PQDTYV
VCVLFKK
>AT5G09330|AT5G09330.2/1-490
LAPGFRFHPTDVELVRYYLKRKILGKKLL--------------VDAI-AEVDIYKFEPPDLPDM------SF
IR--S---GD---LKWHFFCPREKKYA---------S--GVRANR-ATECGYWKTT-GKERPVLC-------
--NSEVVGKIK-TLVYHFGKS---PRG-RTDWVMHEYRLDDKVLTQ---------------MNV--PQDTYV
VCVLFKK
>AT5G09330|AT5G09330.1/1-490
LAPGFRFHPTDVELVRYYLKRKILGKKLL--------------VDAI-AEVDIYKFEPPDLPDM------SF
IR--S---GD---LKWHFFCPREKKYA---------S--GVRANR-ATECGYWKTT-GKERPVLC-------
--NSEVVGKIK-TLVYHFGKS---PRG-RTDWVMHEYRLDDKVLTQ---------------MNV--PQDTYV
VCVLFKK
>AT5G64060|AT5G64060.1/1-357
LAPGFRFHPTDVELVRYYLKRKVMGKKFQ--------------VDAI-AEVDIYKFEPPDLPDK------SC
LG--T---GD---LKWYFFCPREKKYP---------K--GGKANR-STECGYWKTT-GRDRDVSY-------
--NDEVTGKIR-TLIYHYGKI---PRG-RTDWVIHEYRLEDKVLAQ---------------KNV--PQDTYV
LCVLFKK
>AT4G28530|AT4G28530.1/1-353
LPPGFRFHPSDEELVCHYLCNKIRAKSDHDVD-----DEALKGSTDL-VEIDLHICEPWELPD------VAK
LN-------A---KEWYFFSFRDRKYATG-----------YRTNR-ATVSGYWKAT-GKDRTVMDPR-----
--TRQLVGMRK-TLVFYRNRA---PNG-KTTWIMHEFRLECPNI---------------------PPKEDWV
LCRVFNK
>LOC_Os02g56600.1/1-332
LPPGFRFYPSDEELVCHYLHNKVVNQHRFGVG------AAAAGGGTM-VEVDLHTHEPWELPD------VAK
LS-------T---NEWYFFSFRDRKYATG-----------LRTNR-ATKSGYWKAT-GKDRVIHNPKL--AA
HRRASIVGMRK-TLVFYRGRA---PNG-KTNWVMHEFRMENPHT---------------------PPKEDWV
LCRVFYK
>LOC_Os02g06950.1/1-504
LPPGFRFHPRDDELVVDYLSGKLRSGDGGASG-----AGAGCPTPTL-IDVDLNKCEPWDLPE------IAC
IG-------G---KEWYFYNLKDRKYARG-----------QRTNR-ATESGYWKAT-GKDREITRKG-----
----SLVGMRK-TLVFYRGRA---PKG-RTDWVMHEFRQELDHANHHHHLF--A----HASWQLDYMQEGWV
LCRVFYK
>TraesCS2A02G462500.1/1-335
LPPGFRFHPRDHELVLDYLCHKLSGGGGR------------GGGVDM-VDVDLNKCEPWELPD------AAC
VG-------G---KEWYFFSRHDRKYATG-----------QRTNR-ATHTGYWKAT-GKDRVITGDG-----
--AAAVVGMRK-TLVFYLGRA---PRG-KTEWVMHEFRVEGRPPRSVHRQ--------HDGSPPFLLEEDWV
LCRVFYK
>POPTR_0005s22180|POPTR_0005s22180.1/1-571
WPPGFRFHPTDEELVLYYLKKKICKKRIK--------------LNII-RELDVYKWDPEELPG------QSI
LK--T---GD---RQWFFFSPRDRKYPNG-----------ARSNR-ATRQGYWKAT-GKDRIVVCNS-----
----RNVGVKK-TLVFYRGRA---PSG-RTDWVMHEYTLDEEELN----------------RC-PNVQDYYA
LYKVFKK
>POPTR_0002s06210|POPTR_0002s06210.2/1-540
WPPGFRFHPTDEELVVYYLKRKICKKRLK--------------LNII-REVDVYKWDPEELPG------QSI
LK--T---GD---RQWFFFSPRDRKYPNG-----------ARTNR-ATRQGYWKAT-GKDRIVVCNS-----
----RNVGVKK-TLVFYRGRA---PNG-RTDWVMHEYSLDEEELK----------------RC-SNVQDYYA
LYKVYKK
>POPTR_0002s06210|POPTR_0002s06210.1/1-614
WPPGFRFHPTDEELVVYYLKRKICKKRLK--------------LNII-REVDVYKWDPEELPG------QSI
LK--T---GD---RQWFFFSPRDRKYPNG-----------ARTNR-ATRQGYWKAT-GKDRIVVCNS-----
----RNVGVKK-TLVFYRGRA---PNG-RTDWVMHEYSLDEEELK----------------RC-SNVQDYYA
LYKVYKK
>POPTR_0002s06210|POPTR_0002s06210.3/1-534
WPPGFRFHPTDEELVVYYLKRKICKKRLK--------------LNII-REVDVYKWDPEELPG------QSI
LK--T---GD---RQWFFFSPRDRKYPNG-----------ARTNR-ATRQGYWKAT-GKDRIVVCNS-----
----RNVGVKK-TLVFYRGRA---PNG-RTDWVMHEYSLDEEELK----------------RC-SNVQDYYA
LYKVYKK
>POPTR_0002s06210|POPTR_0002s06210.4/1-610
WPPGFRFHPTDEELVVYYLKRKICKKRLK--------------LNII-REVDVYKWDPEELPG------QSI
LK--T---GD---RQWFFFSPRDRKYPNG-----------ARTNR-ATRQGYWKAT-GKDRIVVCNS-----
----RNVGVKK-TLVFYRGRA---PNG-RTDWVMHEYSLDEEELK----------------RC-SNVQDYYA
LYKVYKK
>POPTR_0002s06210|POPTR_0002s06210.5/1-475
WPPGFRFHPTDEELVVYYLKRKICKKRLK--------------LNII-REVDVYKWDPEELPG------QSI
LK--T---GD---RQWFFFSPRDRKYPNG-----------ARTNR-ATRQGYWKAT-GKDRIVVCNS-----
----RNVGVKK-TLVFYRGRA---PNG-RTDWVMHEYSLDEEELK----------------RC-SNVQDYYA
LYKVYKK
>POPTR_0001s02710|POPTR_0001s02710.1/1-372
LPPGFRFHPTDEELVGYYLQRKAQGLEIE--------------LEVI-PVIDLYKFDPWELPE------KSF
LP--K---RD---MEWFFFCPRDRKYPNG-----------SRTNR-ATKSGYWKAT-GKDRKVVCKS-----
----AVTGYRK-TLVFYRGRA---PLG-RTDWVMHEYRLCDDISQ----------------GS-PNLKGAFA
LCHVVKK
>TraesCS1B02G192200.1/1-365
LPPGFRFHPTDDELVGYYLKRRVDNLKIE--------------LEVI-PVIDLYKCEPWELPE------KSF
LP--K---RD---LEWFFFVPRDRKYPNG-----------SRTNR-ATTTGYWKAT-GKDRKVSCDG-----
---GAVCGVRK-TLVFYKGRA---PGG-RTDWVMHEYRLCQDLLH----------------GA-SNFIGAYA
LCRVIKR
>TraesCS1D02G194200.2/1-367
LPPGFRFHPTDDELVGYYLKRRVDNLKIE--------------LEVI-PVIDLYKCEPWELPE------KSF
LP--K---RD---LEWFFFVPRDRKYPNG-----------SRTNR-ATTTGYWKAT-GKDRKVSCDG-----
---AAVCGVRK-TLVFYKGRA---PGG-RTDWVMHEYRLCQDLLH----------------GA-SNFIGAYA
LCRVIKR
>AT1G65910|AT1G65910.1/1-632
MPPGFRFHPTDEELVIYYLKRKINGRTIE--------------LEII-PEIDLYKCEPWDLPG------KSL
LP--S---KD---LEWFFFSPRDRKYPNG-----------SRTNR-ATKAGYWKAT-GKDRKVTSHS-----
----RMVGTKK-TLVYYRGRA---PHG-RTDWVMHEYRLEEQECDS----------------K-SGIQDAYA
LCRVFKK
>AT3G44290|AT3G44290.2/1-229
TFPGFKFSPTDIELISYYLKRKMDGLERS--------------VEII-PEVEIYNFEPWDLPD------KSI
VK------SD---SEWFFFCARGKKYPHG-----------SQNRR-ATKIGYWKAT-GKERNVKSGS-----
----EVIGTKR-TLVFHIGRA---PKG-RTEWLMHEYCMIGVS------------------------LDALV
ICRLRRN
>AT3G03200|AT3G03200.1/1-480
LPPGFRFHPTDEELITYYLKRKINGLEIE--------------LEVI-AEVDLYKCEPWDLPG------KSL
LP--S---KD---QEWYFFSPRDRKYPNG-----------SRTNR-ATKGGYWKAT-GKDRRVSWRD-----
----RAIGTKK-TLVYYRGRA---PHG-RTGWVMHEYRLDETECEP---------------SA-YGMQDAYA
LCRVFKK
>AT5G17260|AT5G17260.1/1-477
LPPGFRFHPTDEELITYYLKRKINGQEIE--------------LEII-PEVDLYKCEPWDLPG------KSL
IP--S---KD---QEWFFFSPRDRKYPNG-----------SRTNR-ATKGGYWKAT-GKDRRVSWRD-----
----RAIGTKK-TLVYYRGRA---PHG-RTGWVMHEYRLDESECEP---------------SA-FGMQDAYA
LCRVFKK
>POPTR_0019s04710|POPTR_0019s04710.2/1-368
LPPGFRFHPTDEEIITHYLTEKMGEK----------------------------------------------
--------------EWYFFCQRDRKYPTG-----------MRTNR-ATESGYWKAT-GKDKEIYKGK-----
---HSLVGMKK-TLVFYKGRA---PKG-KSNWVMHEYRLEGKFSYY---------------SLPKVARDEWV
VCRIFHK
>PP1S6_458V6|PP1S6_458V6.1/1-379
IPVGFRFHPTDEELVGYYLHGKVGRAQR---------------DQFI-QELDLYKIEPWDLHE------VCR
IGDAE---NQ---SDWYFFSHKDKKYPTG-----------NRANR-ATTAGFWKAT-GRDKPIHTQ------
---RHVIGMRK-TLVFYRGRA---PHG-KTDWIMHEFRLDEGPGV----------------VP-NYESDGWV
VCRVFRK
>PP1S1_447V6|PP1S1_447V6.1/1-369
VPVGFRFHPTDEELVGYYLHGKVGRSQR---------------DQLI-QELDLYKIEPWDLQE------VCR
IGDPE---NQ---NDWYFFSHKDKKYPSG-----------NRANR-ATTAGFWKAT-GRDKPIHTQ------
---RHVTGMRK-TLVFYKGRA---PHG-KTDWIMHEFRLDEGPGV----------------TL-NFESDGWV
VCRVFRK
>PP1S182_37V6|PP1S182_37V6.1/1-374
IPVGFRFHPTDEELVGYYLHGKVGRFQR---------------DQLI-QELDLYKIEPWDLHE------VCR
IGDAE---HQ---SDWYFFSHKDKKYPTG-----------NRANR-ATTAGFWKAT-GRDKPIHTQ------
---RQVIGMRK-TLVFYKGRA---PNG-KTDWIMHEFRLDDCPGA----------------SP-NYESDGWV
VCRVFRK
>PP1S161_73V6|PP1S161_73V6.1/1-388
VPVGFRFHPTDEELVGYYLPKKVTARKID--------------LDLI-RDLDLYKLEPWDLQE------LCK
IQDSE---KQ---TDYYFFSRKDKKYPTG-----------NRANR-ATTKGFWKAT-GRDKPIHTKL-----
---QTLIGMRK-TLVFYQGRA---PHG-KTDWIMHEFRLDDGPGR-----------------P-AHEDGGWV
VCRVFKK
>PP1S223_12V6|PP1S223_12V6.1/1-382
VPVGFRFHPTDEELVGYYLPMRVTARKVE--------------LDLI-RDLDLYKLEPWDLQD------LCK
IQDSE---KQ---TDYYFFSRKDKKYPTG-----------NRANR-ATTQGFWKAT-GRDKPIHTKL-----
---QTLIGMRK-TLVFYQGRA---PHG-KTDWIMHEFRLDDGPGQ-----------------P-AHVNDGWV
VCRVFKK
>PP1S223_12V6|PP1S223_12V6.2/1-382
VPVGFRFHPTDEELVGYYLPMRVTARKVE--------------LDLI-RDLDLYKLEPWDLQD------LCK
IQDSE---KQ---TDYYFFSRKDKKYPTG-----------NRANR-ATTQGFWKAT-GRDKPIHTKL-----
---QTLIGMRK-TLVFYQGRA---PHG-KTDWIMHEFRLDDGPGQ-----------------P-AHVNDGWV
VCRVFKK
>PP1S201_58V6|PP1S201_58V6.1/1-359
VPVGFRFHPMDEELVGYYLPKKVGDRKID--------------LDLI-QDVDLYKLEPWDLHE------FCK
IKDPE---KQ---TDYYFFSRKDKKYPTG-----------NRSNR-ATLKGFWKAT-GRDKPIYTKLG----
---QTLIGMRK-TLVFYQGRA---PHG-KTDWIMHEFRLDNGPDQ-----------------P-AH-DGGWV
ICRVFKK
>PP1S70_104V6|PP1S70_104V6.1/1-356
VPVGFRFHPTEEELVGYYLPKKVSDRRID--------------LDLI-RELDLYKFEPWDLHQ------LCM
TQGSE---KQ---IDYYFFSRKGKKYPTG-----------TRANR-ATTMGFWKAT-GRDKPIHTKLN----
---QTLIGMRK-TLVFYQGRA---PHG-KTDWIMHEFRLDDGSER-----------------P-TH-DGGWV
VCRVFKK
>AT2G33480|AT2G33480.3/1-212
---------------------------------------------------------------------MMI
TG--D---CE---SEMYFFSTREAKYPNG-----------NRSNR-STGSGYWKAT-GLDKQIG--KK----
---KLVVGMKK-TLVFYKGKP---PNG-RTNWVLHEYRLVDSQQD----------------SL-YGQNMNWV
LCRVFLK
>AT3G10500|AT3G10500.1/1-550
LAPGFRFHPTDEELVRYYLKRKICNKPFK--------------FDAI-SVTDVYKSEPWDLPD------KSR
LK--S---RD---LEWYFFSMLDKKYRNG-----------SKTNR-ATEMGYWKTT-GKDREIL--NG----
---SKVVGMKK-TLVYHKGRA---PRG-RTNWVMHEYRLVDQDLD----------------KT-GVHQDAFV
LCRIFQK
>AT5G04410|AT5G04410.1/1-568
LAPGFRFHPTDEELVRYYLKRKVCNKPFK--------------FDAI-SVTDIYKSEPWDLPD------KSK
LK--S---RD---LEWYFFSMLDKKYSNG-----------SKTNR-ATEKGYWKTT-GKDREIR--NG----
---SRVVGMKK-TLVYHKGRA---PRG-RTNWVMHEYRLSDEDLK----------------KA-GVPQEAYV
LCRIFQK
>POPTR_0010s23630|POPTR_0010s23630.1/1-441
LAPGFRFHPTDEELVIYYLKRKVSNKPFR--------------FNAI-SEVDIYKNEPWDLAD------KSR
LK--S---RD---QEWYFFSPLDKKYGNG-----------ARMNR-ATGKGYWKAT-GKDREIR--RE----
---CQLLAMKK-TLVFHSGRA---PGG-RTNWVMHEYRLIDEELE----------------RTGAMQIDSYV
LCRVFHK
>AT3G10490|AT3G10490.2/1-452
LAPGFRFHPTDEELVSYYLKRKVLGQPVR--------------FDAI-GEVDIYKHEPWDLA-------FSR
LK--T---RD---QEWYFYSALDKKYGNG-----------ARMNR-ATNRGYWKAT-GKDREIR--RD----
---ILLLGMKK-TLVFHSGRA---PDG-RTNWVMHEYRLVEYETE----------------KNGNLVQDAYV
LCRVFHK
>AT3G10480|AT3G10480.3/1-527
LAPGFRFHPTDEELVSYYLKRKVLGKPVR--------------FDAI-GEVDIYKHEPWDLAEKI-CSYFSK
LK--T---RD---QEWYFFSALDKKYGNG-----------ARMNR-ATNKGYWKAT-GKDREIR--RD----
---IQLLGMKK-TLVFHSGRA---PDG-RTNWVMHEYRLVEYETE----------------TNGSLLQDAYV
LCRVFHK
>AT3G10480|AT3G10480.1/1-448
LAPGFRFHPTDEELVSYYLKRKVLGKPVR--------------FDAI-GEVDIYKHEPWDLA-------FSK
LK--T---RD---QEWYFFSALDKKYGNG-----------ARMNR-ATNKGYWKAT-GKDREIR--RD----
---IQLLGMKK-TLVFHSGRA---PDG-RTNWVMHEYRLVEYETE----------------TNGSLLQDAYV
LCRVFHK
>AT3G10480|AT3G10480.2/1-447
LAPGFRFHPTDEELVSYYLKRKVLGKPVR--------------FDAI-GEVDIYKHEPWDLA-------FSK
LK--T---RD---QEWYFFSALDKKYGNG-----------ARMNR-ATNKGYWKAT-GKDREIR--RD----
---IQLLGMKK-TLVFHSGRA---PDG-RTNWVMHEYRLVEYETE----------------TNGSLL-DAYV
LCRVFHK
>LOC_Os09g38000.1/1-367
LPPGFRFHPTDEELVNYYLKRKIHGLKIE--------------LDII-PEVDLYKCEPWELAE------KSF
LP--S---RD---PEWYFFGPRDRKYPNG-----------FRTNR-ATRAGYWKST-GKDRRVVHQHG----
---GRAIGMKK-TLVYYRGRA---PQG-RTDWVMHEYRLDDKDCE----------------DT-MPIKDTYA
LCRVFKK
>Zm00001d026100|Zm00001d026100_T001/1-149
--LVDRPSPTDEELVSYYLRRRVLGRRLR--------------VDAI-AEIDLYRLEPWELPS------LSR
IR--S---RD---AQWYFFTRLDRKVAGAGAGGRGGP--GNMTNR-ATPRGYWKTT-GKDREVH--HR----
---GKPVRQLG-NRLLPWTRS---SKTREPRWR---------------------------------------
-------
>TraesCS7D02G283800.1/1-646
LAPGFRFHPTDEELVSYYLKRKVLGRPLK--------------VDAI-AEVDLYKVEPWDLPA------RSR
LR--S---RD---SQWYFFSRLDRKHANR-----------ARTNR-ATAGGYWKTT-GKDREVR--HG----
---ARVVGMKK-TLVFHAGRA---PKG-RTNWVMHEYRLEGDGAA-------------------GIPQDSFV
VCRIFQK
>TraesCSU02G135000.1/1-709
LAPGFRFHPTDEELVSYYLKRKVLGRPLK--------------VDAI-AEVDLYKVEPWDLPA------RSR
LR--S---RD---SQWYFFSRLDRKHANR-----------ARTNR-ATAGGYWKTT-GKDREVR--HG----
---ARVVGMKK-TLVFHAGRA---PKG-RTNWVMHEYRLEGDGAA-------------------GIPQDSFV
VCRIFQK
>TraesCSU02G135000.2/1-526
LAPGFRFHPTDEELVSYYLKRKVLGRPLK--------------VDAI-AEVDLYKVEPWDLPA------RSR
LR--S---RD---SQWYFFSRLDRKHANR-----------ARTNR-ATAGGYWKTT-GKDREVR--HG----
---ARVVGMKK-TLVFHAGRA---PKG-RTNWVMHEYRLEGDGAA-------------------GIPQDSFV
VCRIFQK
>TraesCS7B02G196900.3/1-635
LAPGFRFHPTDEELVSYYLKRKVLGRPLK--------------VDAI-AEVDLYKVEPWDLPA------RSR
LR--S---RD---SQWYFFSRLDRKHANR-----------ARTNR-ATAGGYWKTT-GKDREVR--HG----
---ARVVGMKK-TLVFHAGRA---PKG-RTNWVMHEYRLEGDGAA-------------------GIPQDSFV
VCRIFQK
>TraesCS7B02G196900.1/1-643
LAPGFRFHPTDEELVSYYLKRKVLGRPLK--------------VDAI-AEVDLYKVEPWDLPA------RSR
LR--S---RD---SQWYFFSRLDRKHANR-----------ARTNR-ATAGGYWKTT-GKDREVR--HG----
---ARVVGMKK-TLVFHAGRA---PKG-RTNWVMHEYRLEGDGAA-------------------GIPQDSFV
VCRIFQK
>TraesCS7B02G196900.2/1-533
LAPGFRFHPTDEELVSYYLKRKVLGRPLK--------------VDAI-AEVDLYKVEPWDLPA------RSR
LR--S---RD---SQWYFFSRLDRKHANR-----------ARTNR-ATAGGYWKTT-GKDREVR--HG----
---ARVVGMKK-TLVFHAGRA---PKG-RTNWVMHEYRLEGDGAA-------------------GIPQDSFV
VCRIFQK
>LOC_Os08g44820.1/1-657
LAPGFRFHPTDEELVSYYLKRKVHGRPLK--------------VDAI-AEVDLYKVEPWDLPA------RSR
LR--S---RD---SQWYFFSRLDRKHANR-----------ARTNR-ATAGGYWKTT-GKDREVR--NG----
---PTTVGMKK-TLVFHAGRA---PKG-RTNWVMHEYRLDGQTTI--------------------PPQDSFV
VCRIFQK
>Zm00001d049913|Zm00001d049913_T001/1-639
LAPGFRFHPTDEELVSYYLKRKVLGRPLK--------------VDAI-ADVDLYKLEPWDLPA------RSR
LR--S---RD---SQWYFFSRLDRKHANR-----------ARTNR-ATSGGYWKTT-GKDREVR--HG----
---PRLVGMKK-TLVFHAGRA---PKG-RTNWVMHEYRLEGDDAA-------------------GIPQDSFV
VCRIFQK
>Zm00001d031898|Zm00001d031898_T001/1-669
LAPGFRFHPTDEELVSYYLKRKVLGRPLK--------------VDAI-AEVDLYKLEPWDLPP------RSR
LR--S---RD---SQWYFFSRLDRKHANR-----------ARTNR-ATSGGYWKTT-GKDREVR--HG----
---PRVVGMKK-TLVFHAGRA---PKG-RTNWVMHEYRLEGDAAV-------------------EIPQDSFV
VCRIFQK
>Zm00001d031898|Zm00001d031898_T005/1-521
LAPGFRFHPTDEELVSYYLKRKVLGRPLK--------------VDAI-AEVDLYKLEPWDLPP------RSR
LR--S---RD---SQWYFFSRLDRKHANR-----------ARTNR-ATSGGYWKTT-GKDREVR--HG----
---PRVVGMKK-TLVFHAGRA---PKG-RTNWVMHEYRLEGDAAV-------------------EIPQDSFV
VCRIFQK
>Zm00001d031898|Zm00001d031898_T003/1-519
LAPGFRFHPTDEELVSYYLKRKVLGRPLK--------------VDAI-AEVDLYKLEPWDLPP------RSR
LR--S---RD---SQWYFFSRLDRKHANR-----------ARTNR-ATSGGYWKTT-GKDREVR--HG----
---PRVVGMKK-TLVFHAGRA---PKG-RTNWVMHEYRLEGDAAV-------------------EIPQDSFV
VCRIFQK
>PP1S73_182V6|PP1S73_182V6.1/1-672
LPPGYRFHPTDEELVGIYLKCKINNKKIE--------------DNPI-AEVDLYKCEPWDLPD------MSG
VR--G---ND---QEWYFYSARDKKYPNG-----------FRANR-ATSRGYWKST-GKDRTVKCT------
----ISTGMKK-TLVYYIGRA---PRG-RTDWVMHEYRMEDKVYE----------------NL-RGPQEPFV
LARVFKK
>PP1S8_36V6|PP1S8_36V6.1/1-680
LPPGYRFHPTDEELVAYYLKYKINGKQIE--------------MNPI-AVVDLYKCEPWDLPV------KSG
VG--G---ND---QEWYFYSARDKKYPNG-----------ARTNR-ATQRGYWKST-GKDRVVKCA------
----ISTGMKK-TLVYYTGRA---PRG-RTDWVMHEYRMEDRVYE----------------NL-RGPQEPYV
LARVFKK
>AT1G33060|AT1G33060.1/1-649
LPLGFRFRPTDEELINHYLRLKINGRDLE--------------VRVI-PEIDVCKWEPWDLPG------LSV
IK--T---DD---QEWFFFCPRDRKYPSG-----------HRSNR-ATDIGYWKAT-GKDRTIKSKK-----
----MIIGMKK-TLVFYRGRA---PRG-RTNWIMHEYRATDKELD----------------GT-GPGQNPYV
LCRLFHK
>AT1G33060|AT1G33060.2/1-653
LPLGFRFRPTDEELINHYLRLKINGRDLE--------------VRVI-PEIDVCKWEPWDLPG------LSV
IK--T---DD---QEWFFFCPRDRKYPSG-----------HRSNR-ATDIGYWKAT-GKDRTIKSKK-----
----MIIGMKK-TLVFYRGRA---PRG-RTNWIMHEYRATDKELD----------------GT-GPGQNPYV
LCRLFHK
>AT4G35580|AT4G35580.1/1-513
LPLGFRFRPTDEELVNHYLRLKINGRHSD--------------VRVI-PDIDVCKWEPWDLPA------LSV
IK--T---DD---PEWFFFCPRDRKYPNG-----------HRSNR-ATDSGYWKAT-GKDRSIKSKK-----
----TLIGMKK-TLVFYRGRA---PKG-RTNWIMHEYRPTLKDLD----------------GT-SPGQSPYV
LCRLFHK
>AT4G35580|AT4G35580.3/1-534
LPLGFRFRPTDEELVNHYLRLKINGRHSD--------------VRVI-PDIDVCKWEPWDLPA------LSV
IK--T---DD---PEWFFFCPRDRKYPNG-----------HRSNR-ATDSGYWKAT-GKDRSIKSKK-----
----TLIGMKK-TLVFYRGRA---PKG-RTNWIMHEYRPTLKDLD----------------GT-SPGQSPYV
LCRLFHK
>AT4G35580|AT4G35580.2/1-535
LPLGFRFRPTDEELVNHYLRLKINGRHSD--------------VRVI-PDIDVCKWEPWDLPA------LSV
IK--T---DD---PEWFFFCPRDRKYPNG-----------HRSNR-ATDSGYWKAT-GKDRSIKSKK-----
----TLIGMKK-TLVFYRGRA---PKG-RTNWIMHEYRPTLKDLD----------------GT-SPGQSPYV
LCRLFHK
>POPTR_0001s45700|POPTR_0001s45700.1/1-637
LPLGFRFRPTDEELISHYLRLKINGRDSE--------------VEVI-PEIDVCKWEPWDLPG------QSV
IK--T---DD---PEWFFFCPRDRKYPNG-----------HRSNR-ATDAGYWKAT-GKDRTIKSRKS----
AGNTTLIGMKK-TLVFYRGRA---PKG-RTNWIMHEYRPTEEDLD----------------GT-GPGQVAFV
LFRLFRK
>POPTR_0011s15230|POPTR_0011s15230.4/1-648
LPLGFRFRPTDEELISHYLRLKINGRDSE--------------VEVI-PEIDICKWEPWDLPG------LSV
IK--T---DD---PEWFFFCPRDRKYPNG-----------HRSNR-ATEAGYWKAT-GKDRTIKSRKS----
AGNTTLIGMKK-TLVFYRGRA---PNG-RTNWVMHEYRPTEKDLD----------------GT-GPGQGAFV
LFRLFRK
>POPTR_0011s15230|POPTR_0011s15230.3/1-668
LPLGFRFRPTDEELISHYLRLKINGRDSE--------------VEVI-PEIDICKWEPWDLPG------LSV
IK--T---DD---PEWFFFCPRDRKYPNG-----------HRSNR-ATEAGYWKAT-GKDRTIKSRKS----
AGNTTLIGMKK-TLVFYRGRA---PNG-RTNWVMHEYRPTEKDLD----------------GT-GPGQGAFV
LFRLFRK
>POPTR_0011s15230|POPTR_0011s15230.1/1-698
LPLGFRFRPTDEELISHYLRLKINGRDSE--------------VEVI-PEIDICKWEPWDLPG------LSV
IK--T---DD---PEWFFFCPRDRKYPNG-----------HRSNR-ATEAGYWKAT-GKDRTIKSRKS----
AGNTTLIGMKK-TLVFYRGRA---PNG-RTNWVMHEYRPTEKDLD----------------GT-GPGQGAFV
LFRLFRK
>POPTR_0011s15230|POPTR_0011s15230.2/1-673
LPLGFRFRPTDEELISHYLRLKINGRDSE--------------VEVI-PEIDICKWEPWDLPG------LSV
IK--T---DD---PEWFFFCPRDRKYPNG-----------HRSNR-ATEAGYWKAT-GKDRTIKSRKS----
AGNTTLIGMKK-TLVFYRGRA---PNG-RTNWVMHEYRPTEKDLD----------------GT-GPGQGAFV
LFRLFRK
>POPTR_0012s00760|POPTR_0012s00760.1/1-609
LPLGFRFRPSDEELVNYYLRHKINGKDDK--------------VRVI-REIDVCKWEPWDLPG------LSI
IE--N---KD---PEWFFFCPLDRKYPNG-----------SRQNR-ATNAGYWKAT-GKDRKIKS--G----
---NRLIGMKK-TLVFYTGRA---PKG-RTNWVVHEYRATEEELD----------------GT-KPGQSAFV
LCRLFKK
>POPTR_0015s00640|POPTR_0015s00640.1/1-589
LPLGFRFRPSDKELVDYYLRLKINGDDDG--------------VKVI-REIDVCKWEPWDLPD------LSI
IK--N---KD---PEWFFFCPLDRKYPNG-----------SRQNR-ATNAGYWKAT-GNDRKIKS--G----
---NNLIGMKK-TLVFYTGRA---PKG-RTNWVMHEYRATEEELD----------------GT-KPGQSSFV
LSRLFKK
>POPTR_0002s15560|POPTR_0002s15560.1/1-209
APVGYGFHPTDEELVNHFLKLKMIGGDHV--------------VSTI-AEVNVCNYEPWELPG------LSA
IQ--S---ND---PECYFFSRPNYKYSKS-----------QRANR-TTGAGYWKGT-GRDRTITAKST----
---GEQIATKK-TLVFYNGRV---PNG-RTNWIMHEYNPTF---------------------S-FPNKRDFI
LYKLKKN
>POPTR_0014s10350|POPTR_0014s10350.1/1-220
PPVGYGFHPTDEELVTYYLRFKMHGGEQE--------------VSII-AEANVCDYEPWVLPE------LSA
IK--P---ND---PECYFFCPRSYKYANS-----------DRANR-TTQAGYWKVT-GKDRIVKTKTT----
---KEHIATKK-TLVFYKGRV---PNG-KTNWIMHEYHPTF---------------------S-FPNQREFV
LCKLKKD
>TraesCS7A02G068200.1/1-199
VPPGFRFHPMEEELLTYYLTKKVAPQ--RM-------DL-----DVI-RDVDLTKLEPWDIQEL------CR
IG--------GPQNDWYLFSHKDKKYPTG-----------TRTNR-ATAAGFWKAT-GRDKAIYSAAGS---
----SRIGMRK-TLVFYKGRA---PHGHKSDWIMHEYRLDDATTPGNNP----GASSLAG-DQSSAQEDGWV
ICRLFKK
>Zm00001d045600|Zm00001d045600_T001/1-140
VPPGFRFHPTDEELVDYYLRKKCRLG----------------------------------------------
GP-------EEEQNEWYFFSHKDKKYPTG-----------TRTNR-ATAAGFWKAT-GRDKPIYANKQR---
----QLVGMRK-TLVYYKGRA---PNGHKSDWIMHEYRLETNENGPPQAR----------------------
-------
>Zm00001d048456|Zm00001d048456_T001/1-147
VPPGFRFHPTDEELVGYYLRKKVASQ--KI-------DL-----DVI-RDIDLYRIEPWDLQEH------CG
IG-------YEEQSEWYFFSYKDRKYPTG-----------TRTNR-ATMAGFWKAT-GRDKAVHDR--S---
----RLIGMRK-TLVFYKGRA---PNGQKTDWIMHEYRLETDENAQPQAS----------------------
-------
>Zm00001d051294|Zm00001d051294_T001/1-176
VPPGFRFHPTDEELVDYYLRNKVASN--KI-------DL-----DVI-KDVDLYKIEPWDLQEK------CK
IG--------EEQNEWYFFSHKDKKYPTG-----------TRTNR-ATTAGFWKAT-GRDKPIYTK--S---
----CLVGMRK-TLVFYRGRA---PNGHKSDWIMHEYRLETTENVTAAPV---IPS----------------
-------
>POPTR_0007s08430|POPTR_0007s08430.1/1-67
LPPGFRFHPRDEELVCDYLMKKASHC-----------DS-----LLM-IEVDLNKCEPWDIPDE------YE
AS--------SSHEL---------------------------------------------------------
------------------------------------------------------------------------
-------
>Zm00001d000112|Zm00001d000112_T004/1-172
LPPGFRFHPTDDELVMYYLLRKCGGL--PL-------AA-----PVI-AEVDLYKFDPWQLPEK------AF
GG----------EKEWYFFSPRDRKYPNG-----------SRPNR-AAGTGYWKAT-GADKPVGS-------
---PRPVAIKK-ALVFYAGKP---PKGVKTNWIMHEYRLADVDRSAAAR------KKT-----NNALRQARS
SCPFRDS
>POPTR_0043s00220|POPTR_0043s00220.1/1-137
TPFPTVFAPTDVELVLYYLKRKICEK--RF-------EL-----DII-RDVDVYN-----------------
------------DWQWYFFGPRDRRYHTG-----------ARSNR-ATRQGWWKAT-GRDRSIVY-N-----
---SRKVGVKK-TLVFYRGRA---PRGERTDWKMQEYTLSEEELRGRAN------V-------QD----FYA
LYKLCKK
>Zm00001d008308|Zm00001d008308_T003/1-153
LPPGFGFHPSDTELVSHYLKRKILGQ--KI-------EY-----DPI-PEVDIYKHEPWDLPAK------CN
LP--------IEDNKWHFFASRDRKYPTG-----------SRSNR-ATLAGYWKST-GKDRAIKL-K-----
---KRTLGTKK-TLVFHEGRP---PSGRRTEWIMHEYYIDENECKVSPD------MKV-----LQ-------
-C-----
>Zm00001d040318|Zm00001d040318_T005/1-153
LPPGFGFHPSDIELVSHYLKRKILGQ--KI-------EY-----DLI-PEVDIYKHEPWDLPAK------CN
LP--------IKDNKWHFFASRDRKYPTG-----------SRSNR-ATLAGYWKST-GKDRAIKL-N-----
---KLTLGTKK-TLVFHEGRP---PSGRRTEWIMHEYYIDENGCKVSPD------MKV-----LH-------
-C-----
>Zm00001d021423|Zm00001d021423_T001/1-219
LPPGFRFHPTDEELVNYYLKRKVHGL--SI-------EL-----DII-PEVDLYKCEPWELAEK------SF
LP--------GRDSEWYFFGPRDRKYPNG-----------CRTNR-ATQAGYWKST-GKDRQISY-Q-----
---NRSIGMKK-TLVYYKGRA---PQGLRTSWVMHEYRIEESECENTMG------I-------QD----SYA
LCRVFKK
>LOC_Os09g38010.2/1-219
LPPGFRFHPTDEELVNYYLKRKVHGL--SI-------DL-----DII-PEVDLYKCEPWELEEK------SF
LP--------SKDSEWYFFGPRDRKYPNG-----------CRTNR-ATRAGYWKST-GKDRRINY-Q-----
---NRSIGMKK-TLVYYKGRA---PQGIRTSWVMHEYRIEESECENAMG------IQL-----QD----SYA
LCRIFKK
>MLOC_37844.1/1-218
LPPGFRFHPTDEELVNYYLKRKVHGQ--SI-------EL-----DII-PEVDLYKCEPWELAEK------SF
LP--------SRDPEWYFFGPRDRKYPNG-----------CRTNR-ATRAGYWKST-GKDRSINY-Q-----
---KRSIGMKK-TLVFYQGRA---PQGIRSNWVMHEYRIEESECNNTMG------V-------QD----SYA
LCRVFKK
>TraesCS5D02G360800.1/1-217
LPPGFRFHPTDEELVNYYLKRKVHGQ--SI-------EL-----DII-PEVDLYKCEPWELAEK------SF
LP--------SRDPEWYFFGPRDRKYPNG-----------CRTNR-ATRAGYWKST-GKDRSINY-Q-----
---KRSIGMKK-TLVFYQGRA---PQGIRSNWVMHEYRIEESECNNTMG------V-------QD----SYA
LCRVFKK
>TraesCS5A02G353500.1/1-217
LPPGFRFHPTDEELVNYYLKRKVHGQ--SI-------EL-----DII-PEVDLYKCEPWELAEK------SF
LP--------SRDPEWYFFGPRDRKYPNG-----------CRTNR-ATRAGYWKST-GKDRSINY-Q-----
---KRSIGMKK-TLVFYQGRA---PQGIRSNWVMHEYRIEESECNNTMG------V-------QD----SYA
LCRVFKK
>TraesCS5B02G356100.1/1-217
LPPGFRFHPTDEELVNYYLKRKVHGQ--SI-------EL-----DII-PEVDLYKCEPWELAEK------SF
LP--------SRDPEWYFFGPRDRKYPNG-----------CRTNR-ATRAGYWKST-GKDRSINY-Q-----
---KRSIGMKK-TLVFYQGRA---PQGIRSNWVMHEYRIEESECNNTMG------V-------QD----SYA
LCRVFKK
>Zm00001d021424|Zm00001d021424_T001/1-246
LPPGFRFHPTDEELVNYYLKRKIHGL--KI-------EL-----DII-PEVDLYKCEPWELADK------SF
LP--------SRDPEWYFFGPRDRKYPNG-----------FRTNR-ATRAGYWKST-GKDRRVLHHG-----
---GRSIGMKK-TLVYYRGRA---PQGVRTDWVMHEYRLDDKDAEDTLP------I-------QD----TYA
LCRVFKK
>AT3G17730|AT3G17730.1/1-247
LPPGFRFHPTDEELVNYYLKRKINGQ--EI-------EL-----DII-PEVDLYKCEPWDLAEK------SF
LP--------SRDPEWYFFGPRDRKYPNG-----------FRTNR-ATRGGYWKST-GKDRRVTS-Q-----
---SRAIGMKK-TLVYYKGRA---PQGIRTDWVMHEYRLDDKDCDDPSS------L-------QD----SYA
LCRVFKK
>MLOC_71128.1/1-139
LPPGFRFHPTDEELIIYYLKSKINGR--QI-------EL-----EII-PEVDLYKCEPWDLPEK------SF
LP--------SKDLEWYFFSPRDRKYPNG-----------SRTNR-ATKAGYWKAT-GKDRKVNS-Q-----
---KRAVGMKK-TLVYYRGRA---PHGSRTDWVMHEYRLDERECE---------------------------
-------
>POPTR_0012s03510|POPTR_0012s03510.1/1-242
LPPGFRFHPTDEELVNYYLKRKINGQ--EI-------DL-----DII-PEIDLYKCEPWDLAEK------SF
LP--------SRDPEWYFFGPRDRKYPNG-----------FRTNR-ATRAGYWKST-GKDRRVNC-Q-----
---NRAIGMKK-TLVYYRGRA---PQGIRTDWVMHEYRLDDKECEDTSG------I-------QD----SYA
LCRVFKK
>POPTR_0015s05450|POPTR_0015s05450.1/1-242
LPPGFRFHPTDEELVNYYLKRKINGQ--EI-------EL-----DII-PEVDLYKCEPWELAEK------SF
FP--------SRDPEWYFFGPRDRKYPNG-----------FRTNR-ATRAGYWKST-GKDRRVNC-Q-----
---NRAIGMKK-TLVYYRGRA---PQGIRTDWVMHEYRLDDKECEDTSG------I-------QD----SYA
LCRVFKK
>MLOC_66924.2/1-399
VPPGFRFHPTEEELLNYYLRKKVASE--EI-------DL-----DVI-RDIDLNKLEPWDIQEK------CK
IG-------SGPQNDWYFFSHKDKKYPTG-----------TRTNR-ATAAGFWKAT-GRDKAIYNAV-----
----KRIGMRK-TLVFYKGRA---PHGQKSDWIMHEYRLDDLPTIVTDAA--------AATSSDSGQEDGWV
VCRVFKK
>TraesCS7A02G317100.2/1-398
VPPGFRFHPTEEELLNYYLRKKVASE--EI-------DL-----DVI-RDVDLNKLEPWDIQEK------CK
IG-------SGPQNDWYFFSHKDKKYPTG-----------TRTNR-ATAAGFWKAT-GRDKAIYNAV-----
----KRIGMRK-TLVFYKGRA---PHGQKSDWIMHEYRLDDPS-STTDAA--------AATSSDAGQEDGWV
VCRVFKK
>TraesCS7A02G317100.1/1-410
VPPGFRFHPTEEELLNYYLRKKVASE--EI-------DL-----DVI-RDVDLNKLEPWDIQEK------CK
IG-------SGPQNDWYFFSHKDKKYPTG-----------TRTNR-ATAAGFWKAT-GRDKAIYNAV-----
----KRIGMRK-TLVFYKGRA---PHGQKSDWIMHEYRLDDPS-STTDAA---DAAVRAATSSDAGQEDGWV
VCRVFKK
>TraesCS7D02G314000.1/1-398
VPPGFRFHPTEEELLNYYLRKKVASE--EI-------DL-----DVI-RDVDLNKLEPWDIQEK------CK
IG-------SGPQNDWYFFSHKDKKYPTG-----------TRTNR-ATAAGFWKAT-GRDKAIYNAV-----
----KRIGMRK-TLVFYKGRA---PHGQKSDWIMHEYRLDDPS-STTDAA--------AATSSDAGQEDGWV
VCRVFKK
>TraesCS7D02G314000.2/1-410
VPPGFRFHPTEEELLNYYLRKKVASE--EI-------DL-----DVI-RDVDLNKLEPWDIQEK------CK
IG-------SGPQNDWYFFSHKDKKYPTG-----------TRTNR-ATAAGFWKAT-GRDKAIYNAV-----
----KRIGMRK-TLVFYKGRA---PHGQKSDWIMHEYRLDDPS-STTDAA---DAAVRAATSSDAGQEDGWV
VCRVFKK
>Zm00001d034984|Zm00001d034984_T001/1-278
VPPGFRFHPTEEELVGYYLARKVASQ--KI-------DL-----DII-REVDLYRIEPWDLQER------CG
YYGG-----QEEPTEYYFFSYKDRKYPSG-----------TRTNR-ATAAGFWKAT-GRDKPVLSSSSS---
---GVVIGMRK-TLVFYRGRA---PNGRKTDWIIHEYRLQSNEHAPA-------------------QEEGWV
VCRAFHK
>Zm00001d050039|Zm00001d050039_T001/1-296
VPPGFRFHPTEEELVGYYLARKVACQ--KI-------HL-----DIV-REVDLYRIEPWDLQER------CG
YYGG-----QEEPTEYYFFSYKDRKYPSG-----------TRTNR-ATAAGFWKAT-GRDKPVLSSST----
---AAVIGMRK-TLVFYRGRA---PNGRRTDWIIHEYRLQGNEHEHA-------------------QEEGWV
VCRAFHK
>Zm00001d002934|Zm00001d002934_T001/1-329
VPPGFRFHPTEEELVGYYLARKVASQ--RI-------DL-----DII-QEVDLYRIEPWDLQER------CK
PQAG-----DEQTQEWYFFSYKDRKYPSG-----------TRTNR-ATAAGFWKAT-GRDKPVLSSSTR--T
TRCSRVIGMRK-TLVFYKGRA---PNGRKSDWIMHEYRLQSNEHAPAQAS-------------ILPCEEGWV
VCRAFQK
>MLOC_19933.1/1-314
VPPGFRFHPTEEELVGYYLARKVSSH--KI-------DL-----DII-QEVDLYRIEPWDLQER------CG
KYGGG----EDPTTEYYFFSYKDRKYPSG-----------TRTNR-ATAAGFWKAT-GRDKPVLSSSSS---
-SPAAVIGMRK-TLVFYRGRA---PNGRKTDWIIHEYRLQSNEHAPT-------------------QEEGWV
VCRAFVK
>TraesCS7B02G226600.1/1-312
VPPGFRFHPTEEELVGYYLARKVSSH--KI-------DL-----DII-QEVDLYRIEPWDLQER------CG
KYGGG----EDPTTEYYFFSYKDRKYPSG-----------TRTNR-ATAAGFWKAT-GRDKPVLSSSSS---
-SPASVIGMRK-TLVFYRGRA---PNGRKTDWIIHEYRLQSNEHAPT-------------------QEEGWV
VCRAFVK
>TraesCS7A02G326000.1/1-312
VPPGFRFHPTEEELVGYYLARKVSSH--KI-------DL-----DII-QEVDLYRIEPWDLQER------CG
KYGGG----EDPTTEYYFFSYKDRKYPSG-----------TRTNR-ATAAGFWKAT-GRDKPVLSSSSS---
-SPAAVIGMRK-TLVFYRGRA---PNGRKTDWIIHEYRLQSNEHAPT-------------------QEEGWV
VCRAFVK
>TraesCS7D02G322700.1/1-312
VPPGFRFHPTEEELVGYYLARKVSSH--KI-------DL-----DII-QEVDLYRIEPWDLQER------CG
KYGGG----EDPTTEYYFFSYKDRKYPSG-----------TRTNR-ATAAGFWKAT-GRDKPVLSSSSS---
-SPASVIGMRK-TLVFYRGRA---PNGRKTDWIIHEYRLQSNEHAPT-------------------QEEGWV
VCRAFVK
>LOC_Os08g01330.1/1-325
VPPGFRFHPTEEELVGYYLARKVASQ--KI-------DL-----DII-QELDLYRIEPWDLQER------CK
YGHG--------QTEWYFFSYKDRKYPSG-----------TRTNR-ATAAGFWKAT-GRDKPVLSSPS----
---TRVIGMRK-TLVFYKGRA---PNGRKTDWIIHEYRLQSNEHAPT-------------------QEEGWV
VCRAFQK
>TraesCS2A02G565900.1/1-202
VPPGFRFHPTEVELVGYYLARKVAAQ--KI-------EL-----DII-QEVDLYRIESWDLQGR------CG
TG--AVAEDELSSSEWYFFSFKDRKYPSG-----------TRTNR-ATAAGFWKAI-GRDKRVTSSRS----
---RGVMGMRK-TLVLFSYFL---PNGRKTDWIIHEYRRQNSLHAPT-------------------QEEGWV
VCRAFQK
>TraesCS2A02G566400.1/1-280
VPPGFRFHPTEEELVGYYLAQKVAAQ--KI-------DL-----DII-PEVDLYRIEPWDLQER------CG
G-RGGPDQQDQSSSDWYFFSFKDRKYPSG-----------TRTNR-ATAAGFWKAT-GRDKPVMSSRS----
---RGVIGMRK-TLVFYRGRA---PNGRKTDWIIHEYRLQTSEHAPT-------------------QEEGWV
VCRAFQK
>TraesCS2D02G576500.1/1-315
VPPGFRFHPTEEELVGYYLARKVAAH--KI-------DL-----DII-QEVDLYRIEPWDLQER------CG
G-RGAPDQEDQSSSEWYFFSFKDRKYPSG-----------TRTNR-ATAAGFWKAT-GRDKPVTSSKS----
---QGVIGMRK-TLVFYRGRA---PNGRKTDWIIHEYRLQTSEHGPTH-------------------EEGWV
VCRAFQK
>TraesCS2D02G576500.2/1-316
VPPGFRFHPTEEELVGYYLARKVAAH--KI-------DL-----DII-QEVDLYRIEPWDLQER------CG
G-RGAPDQEDQSSSEWYFFSFKDRKYPSG-----------TRTNR-ATAAGFWKAT-GRDKPVTSSKS----
---QGVIGMRK-TLVFYRGRA---PNGRKTDWIIHEYRLQTSEHGPTH------------------QEEGWV
VCRAFQK
>TraesCS2B02G627100.1/1-314
VPPGFRFHPTEEELVGYYLARKVAAQ--KI-------DL-----DII-QEVDLYRIEPWDLQER------CG
GGRGAVAEEDQSLSEWYFFSFKDRKYPSG-----------TRTNR-ATAAGFWKAT-GRDKPVISSRS----
---RGVIGMRK-TLVFYRGRA---PNGRKTDWIIHEYRLQTSEHAPT-------------------QDEGWV
VCRAFQK
>TraesCS2A02G566000.1/1-298
VPPGFRFHPTEEELVGYYLARKVAAQ--TI-------DL-----DII-QEVDLYRIEPWDLQDR------CV
G-KGAVAEDEQSSSEWYFFSFKDRKYPSG-----------TRTNR-ATAAGFWKAT-GRDKPVTSSRS----
---RGVIGMRK-TLVFYQGRA---PNGRKTDWIIHEYRLQTSEHAPT-------------------QEEGWV
VCRAFQK
>TraesCS2D02G576200.1/1-317
VPPGFRFHPTEEELVGYYLARKVAAQ--TI-------DL-----DII-QEVDLYRIEPWDLQER------C-
G-AGAVAEDEQSSSEWYFFSFKDRKYPSG-----------TRTNR-ATAAGFWKAT-GRDKPVMSSRS----
---RGVIGMRK-TLVFYRGRA---PNGRKTDWIIHEYRLQTSEHAPT-------------------QEEGWV
VCRAFQK
>TraesCS2A02G566300.1/1-324
VPPGFRFHPTEEELVGYYLARKVAAQ--NI-------DL-----GII-QEVDLYRTEPWDLQEK------CG
G-RGTVAADEQSSSEWYFFSFKDRKYPSG-----------TRTNR-ATAAGFWKAT-GRDKPVTSSRS----
---RSVIGMRK-TLVFYRGRA---PNGRKTDWIIHEYRLQTSEHGPT-------------------QEDGWV
VCRAFQK
>TraesCS2B02G627200.1/1-317
VPPGFRFHPTEEELVGYYLARKVAAQ--KI-------DL-----DII-QEVDLYRIEPWDLQER------CG
G-RGAVAAEDEQSSEWYFFSFKDRKYPSG-----------TRTNR-ATAAGFWKAT-GRDKPVMSSRS----
---RGVIGMRK-TLVFYRGRA---PNGRKTDWIIHEYRLQTNEHAPT-------------------QEEGWV
VCRAFQK
>TraesCS2D02G576300.1/1-315
VPPGFRFHPTEEELVGYYLARKVAAQ--KI-------DL-----DII-QEVDLYRIEPWDLQER------CG
G-RGAVAAEDEQSSEWYFFSFKDRKYPSG-----------TRTNR-ATAAGFWKAT-GRDKPVMSSRS----
---RGVIGMRK-TLVFYRGRA---PNGRKTDWIIHEYRLQTSEHAPT-------------------QEEGWV
VCRAFQK
>MLOC_66083.1/1-319
VPPGFRFHPTEEELVGYYLARKVAAQ--KI-------DL-----DII-QEVDLYRIEPWDLQER------CG
G-RGAVPEDDQTSSEWYFFSFKDRKYPSG-----------TRTNR-ATAAGFWKAT-GRDKPVTSSRS----
---RGVIGMRK-TLVFYRGRA---PSGQKTDWIIHEYRLQTNEHAPT-------------------QEEGWV
VCRAFQK
>MLOC_67250.1/1-320
VPPGFRFHPTEEELVGYYLARKVAAQ--KI-------DL-----DII-QEVDLYRIEPWDLQER------CG
G-RGAAPEDDQTSSEWYFFSFKDRKYPTG-----------TRTNR-ATAAGFWKAT-GRDKPVTSSRS----
---RGVIGMRK-TLVFYTGRA---PNGRKTDWIIHEYRLQTNEHAPT-------------------QEEGWV
VCRAFQK
>TraesCS2B02G627000.1/1-300
VPPGFRFHPTEEELVGYYLARKVAAQ--TI-------DL-----DII-QEVDLYRIEPWDLQER------CS
G-AGAAAEDEQSSSEWYFFSFKDRKYPSG-----------TRTNR-ATAAGFWKAT-GRDKPVTSSRS----
---RGVIGMRK-TLVFYRGRA---PNGRKTDWIIHEYRLQTNEHAPT-------------------QEEGWV
VCRAFQK
>TraesCS2A02G566200.1/1-305
VPPGFRFHPTEEELVGYYLARKVAAQ--KI-------DL-----DII-QEVDLYRIEPWDLQEK------CG
G-RSAMAEDEQSSSEWYFFSFKDRKYPSG-----------TRTNR-ATAAGFWKAT-GRDKPVMSSRS----
---RGVTGMRK-TLVFYRGRA---PNGRKTDWIIHEYRLQTNEHAPT-------------------QEEGWV
VCRAFQK
>TraesCS2A02G566100.1/1-319
VPPGFRFHPTEEELVGYYLARKVAAQ--KI-------DL-----DII-QEVDLYRIEPWDLQER------CG
G-RGAVAAEDEQSSEWYFFSFKDRKYPSG-----------TRTNR-ATAAGFWKAT-GRDKPVTSSRS----
---HGVIGMRK-TLVFYRGRA---PNGRKTDWIIHEYRLQTNEHAPT-------------------QEEGWV
VCRAFQK
>TraesCS2D02G576400.1/1-305
VPPGFRFHPTEEELVGYYLARKVAAQ--KI-------DL-----DII-QEVDLYRIEPWDLQER------CG
G-RGAVAAEDEQSSEWYFFSFKDRKYPSG-----------TRTNR-ATAAGFWKAT-GRDKPVTSSSS----
---RGVIGMRK-TLVFYRGRA---PNGRKTDWIIHEYRLQTSEHAPT-------------------QEEGWV
VCRAFQK
>MLOC_19175.1/1-337
VPPGFRFHPTDEELLLYYLKKKIGFE--KF-------DL-----EVI-REVDLNKIEPWDLQER------CR
IG-------SAPQNEWYFFSHKDRKYPTG-----------SRTNR-ATTAGFWKAT-GRDKCIRTS------
---YRKIGMRK-TLVFYRGRA---PHGQKSDWIMHEYRLEEID--EAQG---------------GTSEDGWV
VCRVFKK
>TraesCS2A02G311500.1/1-336
VPPGFRFHPTDEELLLYYLKKKIGFE--KF-------DL-----EVI-REVDLNKIEPWDLQER------CR
IG-------SAPQNEWYFFSHKDRKYPTG-----------SRTNR-ATTAGFWKAT-GRDKCIRTS------
---YRKIGMRK-TLVFYRGRA---PHGQKSDWIMHEYRLEEID--EAQG---------------GTSEDGWV
VCRVFKK
>TraesCS2B02G328300.1/1-336
VPPGFRFHPTDEELLLYYLKKKIGFE--KF-------DL-----EVI-REVDLNKIEPWDLQER------CR
IG-------SAPQNEWYFFSHKDRKYPTG-----------SRTNR-ATTAGFWKAT-GRDKCIRTS------
---YRKIGMRK-TLVFYRGRA---PHGQKSDWIMHEYRLEEID--EAQG---------------GTSEDGWV
VCRVFKK
>TraesCS2D02G309800.1/1-336
VPPGFRFHPTDEELLLYYLKKKIGFE--KF-------DL-----EVI-REVDLNKIEPWDLQER------CR
IG-------SAPQNEWYFFSHKDRKYPTG-----------SRTNR-ATTAGFWKAT-GRDKCIRTS------
---YRKIGMRK-TLVFYRGRA---PHGQKSDWIMHEYRLEEID--EAQG---------------GTSEDGWV
VCRVFKK
>Zm00001d003583|Zm00001d003583_T001/1-327
VPPGFRFHPTDEELLLYYLKKKVGFE--KF-------DL-----EVI-REVDLNKIEPWDLQER------CR
IG-------SAPQNEWYFFSHKDRKYPTG-----------SRTNR-ATTAGFWKAT-GRDKCIRTS------
---YRKIGMRK-TLVFYRGRA---PHGQKSDWIMHEYRLEDAD--DAQG---------------GTSEDGWV
VCRVFKK
>Zm00001d025483|Zm00001d025483_T001/1-337
VPPGFRFHPTDEELLLYYLKKKVGFE--KF-------EL-----EVI-REVDLNKIEPWELQET------CR
IG-------SAPQNEWYFFSHKDRKYPTG-----------SRTNR-ATTAGLWKAT-GRDKCIRTS------
---YRKIGMRK-TLVFYRGRA---PHGQKTDWIMHEYRLEDADDDDAQG---------------GTSEDGWV
VCRVFKK
>AT1G33280|AT1G33280.1/1-306
VPPGFRFHPTDEELLHYYLKKKISYE--KF-------EM-----EVI-KEVDLNKIEPWDLQDR------CK
IG-------STPQNEWYFFSHKDRKYPTG-----------SRTNR-ATHSGFWKAT-GRDKCIRNS------
---YKKIGMRK-TLVFYKGRA---PHGQKTDWIMHEYRIEDTE--D------------------DPCEDGWV
VCRVFKK
>AT4G10350|AT4G10350.1/1-342
VPPGFRFHPTDEELLHYYLKKKISYQ--KF-------EM-----EVI-REVDLNKLEPWDLQER------CK
IG-------STPQNEWYFFSHKDRKYPTG-----------SRTNR-ATHAGFWKAT-GRDKCIRNS------
---YKKIGMRK-TLVFYKGRA---PHGQKTDWIMHEYRLEDAD--DPQA---------------NPSEDGWV
VCRVFMK
>POPTR_0013s09280|POPTR_0013s09280.1/1-354
VPPGFRFHPTEEELLHYYLKKKVSFQ--KF-------DM-----EVI-REVDLNKMEPWELQET------CK
IG-------STPQNEWYFFSHRDRKYPTG-----------SRTNR-ATNAGFWKAT-GRDKCIRNT------
---DKKIGMRK-TLVFYRGRA---PHGQKTDWIMHEYRLEDGD--DAQG---------------NAGEDGWV
VCRVFKK
>POPTR_0019s09400|POPTR_0019s09400.1/1-369
VPPGFRFHPTDEELLHYYLKKKVSFQ--KF-------DM-----EVI-REVDLNKMEPWELQER------CK
IG-------SAPQNEWYLFCHKDRKYPTG-----------SRTNR-ATNAGFWKAT-GRDKCIRNS------
---YKKIGMRK-TLVFYGGRA---PHGQKTDWIMHEYRLEDGD--DAQG---------------NLGEDGWV
VCRVFKK
>AT1G71930|AT1G71930.1/1-325
MPPGFRFHPTEEELVGYYLDRKINSM--KS-------AL-----DVI-VEIDLYKMEPWDIQAR------CK
LG-------YEEQNEWYFFSHKDRKYPTG-----------TRTNR-ATAAGFWKAT-GRDKAVLSK------
---NSVIGMRK-TLVYYKGRA---PNGRKSDWIMHEYRLQNSELAPVQ-------------------EEGWV
VCRAFRK
>AT1G71930|AT1G71930.2/1-325
MPPGFRFHPTEEELVGYYLDRKINSM--KS-------AL-----DVI-VEIDLYKMEPWDIQAR------CK
LG-------YEEQNEWYFFSHKDRKYPTG-----------TRTNR-ATAAGFWKAT-GRDKAVLSK------
---NSVIGMRK-TLVYYKGRA---PNGRKSDWIMHEYRLQNSELAPVQ-------------------EEGWV
VCRAFRK
>POPTR_0013s11740|POPTR_0013s11740.1/1-320
VPPGFRFHPTEEELVGYYLKRKIHSL--KI-------DL-----DVI-VDIDLYNMEPWDIQAK------CK
LG-------YDEQNEWYFFSHKDRKYPTG-----------TRTNR-ATAAGFWKAT-GRDKAVLTK------
---NRLIGMRK-TLVFYKGRA---PNGRKTDWIMHEYRLQTSEHGPQQ-------------------AKGWV
VCRAFKK
>POPTR_0019s11330|POPTR_0019s11330.1/1-308
VPPGFRFHPTEEELVGYYLKRKIDSQ--KI-------DL-----DVI-ANIDLYKMEPWDIQAR------CN
LG-------YAEQNEWYFFSHKDRKYPTG-----------TRTNR-ATAAGFWKAT-GRDKAVLSK------
---NRLIGMRK-TLVFYKGRA---PNGRKTDWIMHEYRLQTSEHGPPQ-------------------EEGWV
VCRAFKK
>LOC_Os10g38834.1/1-342
VPPGFRFHPTDEELVGYYLRKKVASQ--KI-------DL-----DVI-RDVDLYRIEPWDLQEH------CR
IG-------YEEQSEWYFFSYKDRKYPTG-----------TRTNR-ATMTGFWKAT-GRDKAVRER------
---SRLIGMRK-TLVFYKGRA---PNGHKTDWIVHEYRLESDENAPPQ-------------------EEGWV
VCRAFKK
>Zm00001d027459|Zm00001d027459_T001/1-380
VPPGFRFHPTDEELVGYYLRKKVAAQ--KI-------DL-----HVI-RDIDLYRIEPWDLQGH------CG
IG-------YEEQNEWYFFSYKDRKYPTG-----------TRTNR-ATMAGFWKAT-GRDKAVHDK------
---SRIIGMRK-TLVFYKGRA---PNGHKTDWIMHEYRLETDENAPPQAS----------LKLPIFIEEGWV
VCRAFKK
>LOC_Os03g03540.1/1-367
VPPGFRFHPTDEELVGYYLRKKVASQ--KI-------DL-----DVI-RDIDLYRIEPWDLQEH------CG
IG-------YDEQSEWYFFSYKDRKYPTG-----------TRTNR-ATMAGFWKAT-GRDKAVHDK------
---SRLIGMRK-TLVFYKGRA---PNGQKTDWIMHEYRLETDENAPPQ-------------------EEGWV
VCRAFKK
>MLOC_56769.1/1-369
VPPGFRFHPTDEELVGYYLRKKVASQ--KI-------DL-----DVI-RDIDLYRIEPWDLTEH------CG
IG-------YEEQSEWYFFSFKDRKYPTG-----------TRTNR-ATMAGFWKAT-GRDKAVHER------
---SRLIGMRK-TLVFYKGRA---PNGQKTDWIMHEYRLETDENAPPQ-------------------EEGWV
VCRAFKK
>TraesCS4B02G320300.1/1-367
VPPGFRFHPTDEELVGYYLRKKVASQ--KI-------DL-----DVI-RDIDLYRIEPWDLTEH------CG
IG-------YEEQNEWYFFSFKDRKYPTG-----------TRTNR-ATMAGFWKAT-GRDKAVHER------
---SRLIGMRK-TLVFYKGRA---PNGQKTDWIMHEYRLETDENAPPQ-------------------EEGWV
VCRAFKK
>TraesCS4D02G316800.1/1-367
VPPGFRFHPTDEELVGYYLRKKVASQ--KI-------DL-----DVI-RDIDLYRIEPWDLTEH------CG
IG-------YEEQNEWYFFSFKDRKYPTG-----------TRTNR-ATMAGFWKAT-GRDKAVHER------
---SRLIGMRK-TLVFYKGRA---PNGQKTDWIMHEYRLETDENAPPQ-------------------EEGWV
VCRAFKK
>TraesCS5A02G491700.1/1-367
VPPGFRFHPTDEELVGYYLRKKVASQ--KI-------DL-----DVI-RDIDLYRIEPWDLTEH------CG
IG-------YEEQNEWYFFSFKDRKYPTG-----------TRTNR-ATMAGFWKAT-GRDKAVHER------
---SRLIGMRK-TLVFYKGRA---PNGQKTDWIMHEYRLETDENAPPQ-------------------EEGWV
VCRAFKK
>AT5G66300|AT5G66300.1/1-293
IPPGFRFHPTDEELVGYYLKKKIASQ--RI-------DL-----DVI-REIDLYKIEPWDLQER------CR
IG-------YEEQTEWYFFSHRDKKYPTG-----------TRTNR-ATVAGFWKAT-GRDKAVYLN------
---SKLIGMRK-TLVFYRGRA---PNGQKSDWIIHEYSLESHQNSPPQ-------------------EEGWV
VCRAFKK
>POPTR_0005s11870|POPTR_0005s11870.1/1-343
VPPGFRFHPTDEELVGYYLRKKVASQ--KI-------DL-----DVI-RDIDLYRIEPWDLQER------CW
IG-------YEEQNEWYFFSHKDKKYPTG-----------TRTNR-ATMAGFWKAT-GRDKAVYDK------
---TKLIGMRK-TLVFYKGRA---PNGQKTHWIMHEYRLESDENGPPQ-------------------EEGWV
VCRAFKK
>POPTR_0007s13910|POPTR_0007s13910.1/1-351
VPPGFRFHPTDEELVGYYLRKKVASQ--KI-------DL-----DVI-REIDLYRIEPWDLQER------CR
IG-------YEEQNEWYFFSHKDKKYPTG-----------TRTNR-ATMAGFWKAT-GRDKSVYDK------
---TKLIGMRK-TLVFYKGRA---PNGQKTDWIMHEYRLESDENGPPQAS-----------------EEGWV
VCRAFKK
>AT2G18060|AT2G18060.3/1-366
VPPGFRFHPTDEELVGYYLRKKIASQ--KI-------DL-----DVI-RDIDLYRIEPWDLQEQ------CR
IG-------YEEQNEWYFFSHKDKKYPTG-----------TRTNR-ATMAGFWKAT-GRDKAVYDK------
---TKLIGMRK-TLVFYKGRA---PNGKKSDWIMHEYRLESDENAPPQ-------------------EEGWV
VCRAFKK
>AT2G18060|AT2G18060.1/1-366
VPPGFRFHPTDEELVGYYLRKKIASQ--KI-------DL-----DVI-RDIDLYRIEPWDLQEQ------CR
IG-------YEEQNEWYFFSHKDKKYPTG-----------TRTNR-ATMAGFWKAT-GRDKAVYDK------
---TKLIGMRK-TLVFYKGRA---PNGKKSDWIMHEYRLESDENAPPQ-------------------EEGWV
VCRAFKK
>AT4G36160|AT4G36160.1/1-378
VPPGFRFHPTDEELVGYYLRKKVASQ--KI-------DL-----DVI-RDIDLYRIEPWDLQES------CR
IG-------YEERNEWYFFSHKDKKYPTG-----------TRTNR-ATMAGFWKAT-GRDKAVYDK------
---SKLIGMRK-TLVFYKGRA---PNGQKTDWIMHEYRLESDENAPPQ-------------------EEGWV
VCRAFKK
>AT4G36160|AT4G36160.2/1-382
VPPGFRFHPTDEELVGYYLRKKVASQ--KI-------DL-----DVI-RDIDLYRIEPWDLQES------CR
IG-------YEERNEWYFFSHKDKKYPTG-----------TRTNR-ATMAGFWKAT-GRDKAVYDK------
---SKLIGMRK-TLVFYKGRA---PNGQKTDWIMHEYRLESDENAPPQ-------------------EEGWV
VCRAFKK
>AT4G36160|AT4G36160.3/1-378
VPPGFRFHPTDEELVGYYLRKKVASQ--KI-------DL-----DVI-RDIDLYRIEPWDLQES------CR
IG-------YEERNEWYFFSHKDKKYPTG-----------TRTNR-ATMAGFWKAT-GRDKAVYDK------
---SKLIGMRK-TLVFYKGRA---PNGQKTDWIMHEYRLESDENAPPQ-------------------EEGWV
VCRAFKK
>AT5G62380|AT5G62380.1/1-349
IPPGYRFHPTDEELVDYYLKNKVAFP--GM-------QV-----DVI-KDVDLYKIEPWDIQEL------CG
RG-------TGEEREWYFFSHKDKKYPTG-----------TRTNR-ATGSGFWKAT-GRDKAIYSK------
---QELVGMRK-TLVFYKGRA---PNGQKSDWIMHEYRLETDENGPPH-------------------EEGWV
VCRAFKK
>AT5G62380|AT5G62380.2/1-349
IPPGYRFHPTDEELVDYYLKNKVAFP--GM-------QV-----DVI-KDVDLYKIEPWDIQEL------CG
RG-------TGEEREWYFFSHKDKKYPTG-----------TRTNR-ATGSGFWKAT-GRDKAIYSK------
---QELVGMRK-TLVFYKGRA---PNGQKSDWIMHEYRLETDENGPPH-------------------EEGWV
VCRAFKK
>LOC_Os06g01480.1/1-365
VPPGFRFHPTDEELVDYYLRKKVAAR--RI-------DL-----NVI-KDVDLYKIEPWDLQER------CR
INGS-----AEEQNEWYFFSHKDKKYPTG-----------TRTNR-ATAAGFWKAT-GRDKPIYATKQH---
---SLLVGMRK-TLVYYRGRA---PNGHKSDWIMHEYRLETTETAPPQ-------------------EEGWV
VCRVFKK
>TraesCS4A02G486200.1/1-336
VPPGFRFHPTDEELVDYYLRKKVASR--RI-------DL-----NVI-KDVDLYKIEPWDLQEK------CR
IG-------EEEQSDWYFFSHKDKKYPTG-----------TRTNR-ATAAGFWKAT-GRDKPIYAK------
---HCLVGMRK-TLVYYKGRA---PNGQKSDWIMHEYRLETNENGPPQ-------------------EEGWV
VCRVFKK
>TraesCS7D02G008500.1/1-336
VPPGFRFHPTDEELVDYYLRKKVASR--RI-------DL-----NVI-KDVDLYKIEPWDLQEK------CR
IG-------EEEQSDWYFFSHKDKKYPTG-----------TRTNR-ATAAGFWKAT-GRDKPIYAK------
---HCLVGMRK-TLVYYKGRA---PNGQKSDWIMHEYRLETNENGPPQ-------------------EEGWV
VCRVFKK
>MLOC_53086.2/1-337
VPPGFRFHPTDEELVDYYLRKKVASR--RI-------DL-----NVI-KDVDLYKIEPWDLQEK------CR
IG-------EEEQSDWYFFSHKDKKYPTG-----------TRTNR-ATAAGFWKAT-GRDKPIYAK------
---HCLVGMRK-TLVYYKGRA---PNGQKSDWIMHEYRLETNENGPPQ-------------------EEGWV
VCRVFKK
>TraesCS7A02G008800.1/1-336
VPPGFRFHPTDEELVDYYLRKKVASR--RI-------DL-----NVI-KDVDLYKIEPWDLQEK------CR
IG-------EEEQSDWYFFSHKDKKYPTG-----------TRTNR-ATAAGFWKAT-GRDKPIYAK------
---HCLVGMRK-TLVYYKGRA---PNGQKSDWIMHEYRLETNENGPPQ-------------------EEGWV
VCRVFKK
>TraesCS6A02G237900.1/1-352
VPPGFRFHPTDEELVDYYLRKKVASK--KI-------DL-----DVI-KDVDLYKIEPWDLQDK------CK
IG-------MEEQNDWYFFSHKDKKYPTG-----------TRTNR-ATSAGFWKAT-GRDKPIYTN------
---HCLVGMRK-TLVFYKGRA---PNGQKSNWIMHEYRLETNENGATP-------------------EEGWV
VCRVFKK
>TraesCS6D02G220600.1/1-352
VPPGFRFHPTDEELVDYYLRKKVASK--KI-------DL-----DVI-KDVDLYKIEPWDLQDK------CK
IG-------MEEQNDWYFFSHKDKKYPTG-----------TRTNR-ATSAGFWKAT-GRDKPIYTN------
---HCLVGMRK-TLVFYKGRA---PNGQKSDWIMHEYRLETNENGATP-------------------EEGWV
VCRVFKK
>MLOC_56103.1/1-357
VPPGFRFHPTDEELVDYYLRKKVASK--KI-------DL-----DVI-KDVDLYKIEPWDLQEK------CK
IG-------MEEQNDWYFFSHKDKKYPTG-----------TRTNR-ATSAGFWKAT-GRDKPIYTN------
---HCLVGMRK-TLVFYKGRA---PNGQKSDWIMHEYRLETNENGATP-------------------EEGWV
VCRVFKK
>TraesCS6B02G286200.1/1-381
VPPGFRFHPTDEELVDYYLRKKVASK--KI-------DL-----DVI-KDVDLYKIEPWDLQDK------CK
IG-------MEEQNDWYFFSHKDKKYPTG-----------TRTNR-ATSAGFWKAT-GRDKPIYTN------
---NCLVGMRK-TLVFYKGRA---PNGQKSDWIMHEYRLETNENGATPVC--------MDIAGLILQEEGWV
VCRVFKK
>TraesCS6B02G286200.2/1-354
VPPGFRFHPTDEELVDYYLRKKVASK--KI-------DL-----DVI-KDVDLYKIEPWDLQDK------CK
IG-------MEEQNDWYFFSHKDKKYPTG-----------TRTNR-ATSAGFWKAT-GRDKPIYTN------
---NCLVGMRK-TLVFYKGRA---PNGQKSDWIMHEYRLETNENGATP-------------------EEGWV
VCRVFKK
>Zm00001d017396|Zm00001d017396_T001/1-213
--------------------------------------------------------MHLEWAEK------CK
IG-------MEEQNDWYFFSHKDKKYPTG-----------TRTNR-ATTAGFWKAT-GRDKPIYTK------
---SCLVGMRK-TLVFYRGRA---PNGHKSDWIMHEYRLETTENGTAP-------------------EEGWV
VCRVFKK
>LOC_Os02g42970.1/1-371
VPPGFRFHPTDEELVDYYLRKKVASK--KI-------DL-----DVI-KDVDLYKIEPWDLQEK------CK
IG-------MEEQNDWYFFSHKDKKYPTG-----------TRTNR-ATGAGFWKAT-GRDKPIYAR------
---SCLVGMRK-TLVFYKGRA---PNGQKSDWIMHEYRLETNENGTTP-------------------EEGWV
VCRVFKK
>Zm00001d002828|Zm00001d002828_T001/1-345
VPPGFRFHPTDEELVDYYLRKKVALK--KI-------DL-----DVI-KDVDLYKIEPWDLQEK------CR
IG-------SEEQNEWYFFSHKDKKYPTG-----------TRTNR-ATTAGFWKAT-GRDKPIYVK------
---NCLVGMRK-TLVFYKGRA---PNGQKSDWIMHEYRLETNNNGIPH-------------------EEGWV
VCRVFRK
>MLOC_15746.1/1-340
VPPGFRFHPTDEELVDYYLRKKVQLK--RI-------DL-----DII-KDVDLYKIEPWDLQER------CK
IG-------TEDQNDWFFFSHKDKKYPTG-----------TRTNR-ATTAGFWKAT-GRDKPIYVK------
---HCLVGMRK-TLVFYKGRA---PNGQKLDWIMHEYRLETNENGAPH-------------------DEGWV
VCKVFKK
>TraesCS2D02G382800.1/1-339
VPPGFRFHPTDEELVDYYLRKKVQLK--RI-------GL-----DII-KDVDLYKIEPWDLQER------CK
IG-------TEDQNDWFFFSHKDKKYPTG-----------TRTNR-ATTAGFWKAT-GRDKPIYVK------
---HCLVGMRK-TLVFYKGRA---PNGQKLDWIMHEYRLETNENGAPH-------------------DEGWV
VCKVFKK
>TraesCS2A02G386300.1/1-339
VPPGFRFHPTDEELVDYYLRKKVQLK--RI-------DL-----DII-KDVDLYKIEPWDLQER------CK
IG-------TEDQNDWFFFSHKDKKYPTG-----------TRTNR-ATTAGFWKAT-GRDKPIYVK------
---HCLVGMRK-TLVFYKGRA---PNGQKLDWIMHEYRLETNENGAPH-------------------DEGWV
VCKVFKK
>TraesCS2B02G403300.1/1-339
VPPGFRFHPTDEELVDYYLRKKVQLK--RI-------DL-----DII-KDVDLYKIEPWDLQER------CK
IG-------TEDQNDWFFFSHKDKKYPTG-----------TRTNR-ATTAGFWKAT-GRDKPIYVK------
---HCLVGMRK-TLVFYKGRA---PNGQKLDWIMHEYRLETNENGAPH-------------------DEGWV
VCKVFKK
>POPTR_0001s00220|POPTR_0001s00220.1/1-357
VPPGFRFHPTDEELVDYYLRKKVASK--RI-------DL-----DVI-KDVDLYKIEPWDLQEL------CK
LG-------TEDQNEWYFFSHKDKKYPTG-----------TRTNR-ATKAGFWKAT-GRDKAIYSR------
---HSLVGMRK-TLVFYKGRA---PNGQKSDWIMHEYRLETNENGIPQA-------------------KGWV
VCRVFKK
>POPTR_0003s11250|POPTR_0003s11250.1/1-357
VPPGFRFHPTDEELVDYYLRKKVASK--RI-------DL-----DVI-KDVDLYKIEPWDLQEL------CK
LG-------TEDQNEWYFFSHKDKKYPTG-----------TRTNR-ATKAGFWKAT-GRDKAIYSR------
---HSLIGMRK-TLVFYKGRA---PNGQKSDLIMHEYRLETNENGTPQA-------------------KGWV
VCRVFKK
>POPTR_0012s14660|POPTR_0012s14660.1/1-371
VPPGFRFHPTDEELVDYYLRKKVNSR--RI-------DV-----DVI-KDVDLYKIEPWDLQEL------CR
IG-------TEEQNEWYFFSHKDKKYPTG-----------TRTNR-ATAAGFWKAT-GRDKAIYSK------
---QDLIGMRK-TLVFYKGRA---PNGQKSDWIMHEYRLETDENGTPQA-----------SIGRRFYEEGWV
VCRVFKK
>POPTR_0015s14770|POPTR_0015s14770.1/1-364
VPPGFRFHPTDEELVHYYLRKKVNSR--RI-------DL-----DVI-KDVELYKIEPWDLQEL------CR
IG-------TEEQNEWYFFSHKDKKYPTG-----------TRTNR-ATVAGFWKAT-GRDKAIYSK------
---HDLIGMRK-TLVFYKGRA---PNGQKSDWIMHEYRLETDENGTPQA-------------------KGWV
VCRVFKK
>AT1G62700|AT1G62700.1/1-395
VPPGFRFHPTDEELVDYYLRKKVASK--RI-------EI-----DII-KDVDLYKIEPCDLQEL------CK
IG-------NEEQSEWYFFSHKDKKYPTG-----------TRTNR-ATKAGFWKAT-GRDKAIYIR------
---HSLIGMRK-TLVFYKGRA---PNGQKSDWIMHEYRLETSENGTPQE-------------------EGWV
VCRVFKK
>AT1G62700|AT1G62700.2/1-395
VPPGFRFHPTDEELVDYYLRKKVASK--RI-------EI-----DII-KDVDLYKIEPCDLQEL------CK
IG-------NEEQSEWYFFSHKDKKYPTG-----------TRTNR-ATKAGFWKAT-GRDKAIYIR------
---HSLIGMRK-TLVFYKGRA---PNGQKSDWIMHEYRLETSENGTPQE-------------------EGWV
VCRVFKK
>AT1G12260|AT1G12260.1/1-396
VPPGFRFHPTDEELVDYYLRKKVASK--RI-------EI-----DFI-KDIDLYKIEPWDLQEL------CK
IG-------HEEQSDWYFFSHKDKKYPTG-----------TRTNR-ATKAGFWKAT-GRDKAIYLR------
---HSLIGMRK-TLVFYKGRA---PNGQKSDWIMHEYRLETDENGTPQE-------------------EGWV
VCRVFKK
>AT1G12260|AT1G12260.2/1-343
VPPGFRFHPTDEELVDYYLRKKVASK--RI-------EI-----DFI-KDIDLYKIEPWDLQEL------CK
IG-------HEEQSDWYFFSHKDKKYPTG-----------TRTNR-ATKAGFWKAT-GRDKAIYLR------
---HSLIGMRK-TLVFYKGRA---PNGQKSDWIMHEYRLETDENGTPQE-------------------EGWV
VCRVFKK
>AT1G79580|AT1G79580.1/1-372
VPPGFRFHPTEEELLYYYLKKKVSYE--PI-------DL-----DVI-REVDLNKLEPWELKEK------CR
IG-------G-PQNEWYFFSHKDKKYPTG-----------TRTNR-ATAAGFWKAT-GRDKSIHLNSS----
----KKIGLRK-TLVFYTGRA---PHGQKTEWIMHEYRLDDSENEIQ--------------------EDGWV
VCRVFKK
>AT1G79580|AT1G79580.4/1-372
VPPGFRFHPTEEELLYYYLKKKVSYE--PI-------DL-----DVI-REVDLNKLEPWELKEK------CR
IG-------G-PQNEWYFFSHKDKKYPTG-----------TRTNR-ATAAGFWKAT-GRDKSIHLNSS----
----KKIGLRK-TLVFYTGRA---PHGQKTEWIMHEYRLDDSENEIQ--------------------EDGWV
VCRVFKK
>AT1G79580|AT1G79580.2/1-372
VPPGFRFHPTEEELLYYYLKKKVSYE--PI-------DL-----DVI-REVDLNKLEPWELKEK------CR
IG-------G-PQNEWYFFSHKDKKYPTG-----------TRTNR-ATAAGFWKAT-GRDKSIHLNSS----
----KKIGLRK-TLVFYTGRA---PHGQKTEWIMHEYRLDDSENEIQ--------------------EDGWV
VCRVFKK
>AT1G79580|AT1G79580.5/1-372
VPPGFRFHPTEEELLYYYLKKKVSYE--PI-------DL-----DVI-REVDLNKLEPWELKEK------CR
IG-------G-PQNEWYFFSHKDKKYPTG-----------TRTNR-ATAAGFWKAT-GRDKSIHLNSS----
----KKIGLRK-TLVFYTGRA---PHGQKTEWIMHEYRLDDSENEIQ--------------------EDGWV
VCRVFKK
>AT1G79580|AT1G79580.3/1-372
VPPGFRFHPTEEELLYYYLKKKVSYE--PI-------DL-----DVI-REVDLNKLEPWELKEK------CR
IG-------G-PQNEWYFFSHKDKKYPTG-----------TRTNR-ATAAGFWKAT-GRDKSIHLNSS----
----KKIGLRK-TLVFYTGRA---PHGQKTEWIMHEYRLDDSENEIQ--------------------EDGWV
VCRVFKK
>POPTR_0010s18420|POPTR_0010s18420.1/1-320
VPPGFRFHPTDEELLYYYLRKKVSYE--AI-------DL-----DVI-REVDLNKLEPWDLKDK------CR
IG-------G-PQNEWYFFSHKDKKYPTG-----------TRTNR-ATTAGFWKAT-GRDKAIHLSNS----
----QRIGMRK-TLVFYTGRA---PHGQKTDWIMHEYRLDDDNSEVQ--------------------EDGWV
VCRVFKK
>POPTR_0008s07950|POPTR_0008s07950.1/1-320
VPPGFRFHPTDEELLYYYLRKKVSYE--AI-------DL-----DVI-REVDLNKLEPWDLRDK------CK
IG-------G-PQNEWYFFSHKDKKYPTG-----------TRTNR-ATTAGFWKAT-GRDKAIHISNS----
----QRIGMRK-TLVFYTGRA---PHGQKTDWIMHEYRLDDDNSEVQ--------------------EDGWV
VCRVFKK
>Zm00001d037029|Zm00001d037029_T001/1-367
VPPGFRFHPTDEELLYYYLRKKVSYE--PI-------DL-----DVI-REIDLNQLEPWDLKER------CR
IG-------G-HQNEWYFFSHKDKKYPTG-----------TRTNR-ATTAGFWKAT-GRDKAIFLGNA----
---SRRIGLRK-TLVFYIGRA---PHGKKTDWIMHEYRLDQENVEIQ--------------------EDGWV
VCRVFKK
>Zm00001d046126|Zm00001d046126_T001/1-358
VPPGFRFHPTDEELLYYYLRKKVAYE--PI-------DL-----DVI-REIDLNKLEPWDLKER------CK
IG-------G-PQNEWYFFSHKDKKYPTG-----------TRTNR-ATTAGFWKAT-GRDKAIFLGSA----
----RRIGLRK-TLVFYIGRA---PHGKKTEWIMHEYRLDEENVEIQ--------------------EDGWV
VCRVFKK
>LOC_Os06g33940.1/1-377
VPPGFRFHPTDEELLYYYLRKKVAYE--AI-------DL-----DVI-REIDLNKLEPWDLKDR------CR
IG-------G-PQNEWYFFSHKDKKYPTG-----------TRTNR-ATTAGFWKAT-GRDKAIFLAN-----
---ACRIGMRK-TLVFYVGRA---PHGKKTDWIMHEYRLDQDNVDVQ--------------------EDGWV
VCRVFMK
>MLOC_17128.1/1-371
VPPGFRFHPTDEELLYYYLRKKVAYE--AI-------DL-----DVI-REIDLNKLEPWDLKDR------CR
IG-------G-PQNEWYFFSHKDKKYPTG-----------TRTNR-ATTAGFWKAT-GRDKAIFLGSG----
---ARRIGMRK-TLVFYVGRA---PHGKKTDWIMHEYRLDEDNVEVQ--------------------EDGWV
VCRVFTK
>TraesCS7A02G349500.1/1-368
VPPGFRFHPTDEELLYYYLRKKVAYE--AI-------DL-----DVI-REIDLNKLEPWDLKDR------CR
IG-------G-PQNEWYFFSHKDKKYPTG-----------TRTNR-ATTAGFWKAT-GRDKAIFLGSG----
---ARRIGMRK-TLVFYVGRA---PHGKKTDWIMHEYRLDEDNVEVQ--------------------EDGWV
VCRVFTK
>TraesCS7B02G233300.1/1-372
VPPGFRFHPTDEELLYYYLRKKVAYE--AI-------DL-----DVI-REIDLNKLEPWDLKDR------CR
IG-------G-PQNEWYFFSHKDKKYPTG-----------TRTNR-ATTAGFWKAT-GRDKAIFLGSG----
---ARRIGMRK-TLVFYVGRA---PHGKKTDWIMHEYRLDEDNVEVQ--------------------EDGWV
VCRVFTK
>TraesCS7D02G329200.1/1-368
VPPGFRFHPTDEELLYYYLRKKVAYE--AI-------DL-----DVI-REIDLNKLEPWDLKDR------CR
IG-------G-PQNEWYFFSHKDKKYPTG-----------TRTNR-ATTAGFWKAT-GRDKAIFLGSG----
---SRRIGMRK-TLVFYVGRA---PHGKKTDWIMHEYRLDEDNVEVQ--------------------EDGWV
VCRVFTK
>Zm00001d016119|Zm00001d016119_T001/1-350
VPPGFRFHPTDEELLYYYLRKKVAYE--PI-------DL-----DVI-REVDLNKLEPWDLKDR------CR
IG-------AEPQDEWYFFSHKDRKYPTG-----------TRTNR-ATTAGFWKAT-GRDKAIFLGNA----
---GRRIGLRK-TLVFYTGRA---PHGKKTDWIMHEYRLNDDNVEVP-----------------PITEDGWV
VCRVFKK
>LOC_Os02g15340.1/1-360
VPPGFRFHPTDEELLYYYLRKKVAYE--AI-------DL-----DVI-REIDLNKLEPWDLKDR------CR
IG-------G-AQEEWYFFSHKDKKYPTG-----------TRTNR-ATVAGFWKAT-GRDKAIFLGSGG---
---GTRIGLRK-TLVFYTGRA---PHGKKTDWIMHEYRLDDDNVDVP--------------------EEGWV
VCRVFKK
>AT3G61910|AT3G61910.1/1-335
VPPGFRFHPTEEELLKYYLRKKISNI--KI-------DL-----DVI-PDIDLNKLEPWDIQEM------CK
IG-------T-PQNDWYFYSHKDKKYPTG-----------TRTNR-ATTVGFWKAT-GRDKTIYTNG-----
----DRIGMRK-TLVFYKGRA---PHGQKSDWIMHEYRLDESVLISSCGD--------VETCDVIGSDEGWV
VCRVFKK
>AT2G46770|AT2G46770.1/1-366
VPPGFRFHPTEEELLQYYLRKKVNSI--EI-------DL-----DVI-RDVDLNKLEPWDIQEM------CK
IG-------T-PQNDWYFFSHKDKKYPTG-----------TRTNR-ATAAGFWKAT-GRDKIIYSNG-----
----RRIGMRK-TLVFYKGRA---PHGQKSDWIMHEYRLDDNIISPEDVT--------VSIIGEASQDEGWV
VCRIFKK
>AT1G32770|AT1G32770.1/1-359
VPPGFRFHPTEEELLHYYLRKKVNSQ--KI-------DL-----DVI-REVDLNKLEPWDIQEE------CR
IG-------T-PQNDWYFFSHKDKKYPTG-----------TRTNR-ATVAGFWKAT-GRDKIICSCV-----
----RRIGLRK-TLVFYKGRA---PHGQKSDWIMHEYRLDDTPMSNG-----------VTEDPMSYNEEGWV
VCRVFRK
>POPTR_0001s45250|POPTR_0001s45250.1/1-419
VPPGFRFHPTEEELLHYYLRKKVANE--KI-------DL-----DVI-REVDLNKLEPWDIQEK------CK
IG-------T-PQNDWYFFSHKDKKYPTG-----------TRTNR-ATAAGFWKAT-GRDKIIYSGF-----
----KRIGLRK-TLVFYRGRA---PHGQKSDWIMHEYRLDDSTNDTN-----------IGE---AIPEEGWV
VCRVFRK
>POPTR_0011s15640|POPTR_0011s15640.1/1-423
VPPGFRFHPTEEELLHYYLRKKVAYE--RI-------DL-----DVI-REVDLNKLEPWDIQEK------CK
IG-------T-PQNDWYFFSHKDKKYPTG-----------TRTNR-ATAAGFWKAT-GRDKIIYSGF-----
----KRIGLRK-TLVFYKGRA---PHGQKSDWIMHEYRLDDSTHETN-----------IGE---AIPEEGWV
VCRVFRK
>POPTR_0002s17950|POPTR_0002s17950.1/1-372
VPPGFRFHPTEEELLDYYLRKKVSYE--KI-------DL-----EVI-RDVDLNKLEPWDIQER------CK
IG-------A-PQNDWYFFSHKDKKYPAG-----------TRTNR-ATAAGFWKAT-GRDKVIYGTG-----
----KRVGMRK-TLVFYKGRA---PHGQKSDWIMHEYRLDDNPSETN-----------MGE---AAQEDGWV
VCRIFKK
>POPTR_0014s10060|POPTR_0014s10060.1/1-379
VPPGFRFHPTEEELLHYYLRKKVSYE--KI-------DL-----DVI-RDVDLNKLEPWDIQER------CK
IG-------T-PQNDWYFFSHKDKKYPTG-----------TRTNR-ATAAGFWKAT-GRDKVIYSTG-----
----KRIGMRK-TLVFYKGRA---PHGQKSDWIMHEYRLDDSTSDTN-----------MEEE--AAQEEGWV
VCRIFKK
>LOC_Os08g02300.1/1-401
VPPGFRFHPTEEELLNYYLRKKVASE--QI-------DL-----DVI-RDVDLNKLEPWDIQER------CK
IG-------G-PQNDWYFFSHKDKKYPTG-----------TRTNR-ATAAGFWKAT-GRDKAIYNAV-----
----HRIGMRK-TLVFYKGRA---PHGQKSDWIMHEYRLDDPATDTAAAT------SAMAAAADGGQEDGWV
VCRVFKK
>Zm00001d035084|Zm00001d035084_T001/1-419
VPPGFRFHPTEEELLNYYLRKKVASQ--EI-------DL-----DVI-RDVDLNKLEPWDIQEK------CK
IG-------G-PQNDWYFFSHKDKKYPTG-----------TRTNR-ATAAGFWKAT-GRDKAIYNAV-----
----KRIGMRK-TLVFYKGRA---PHGQKSDWIMHEYRLDDPAAAAAAGS----DDAAAAASSDGGQEDGWV
VCRVFKK
>Zm00001d049678|Zm00001d049678_T001/1-380
VPPGFRFHPTEEELLNYYLRKKVASQ--QI-------DL-----DVI-RDVDLNKLEPWDIQER------CK
IG-------G-PQNDWYFFSHKDKKYPTG-----------TRTNR-ATAAGFWKAT-GRDKAIYSAV-----
----RRMGMRK-TLVFYRGRA---PHGHKSDWIMHEYRLDDPDAAAVAA---------AAASSDGGQEDGWV
VCRVFQK
>Zm00001d036050|Zm00001d036050_T001/1-368
VPPGFRFHPTEEELLTYYLKKKVASE--RI-------DL-----DVI-RDVDLNKLEPWDIQDK------CR
VGS------G-PQNDWYFFSHKDRKYPTG-----------TRTNR-ATAAGFWKAT-GRDKAIYAAGGA---
---ARRIGMRK-TLVFYQGRA---PHGHKSDWIMHEYRLDAADAD------------IPGDQV-PQEQEGWV
ICRVFKK
>Zm00001d045463|Zm00001d045463_T001/1-517
VPPGFRFHPTEEELLTYYLKKKVASE--RI-------DL-----DVI-RDVDLNKLEPWDIQEK------CR
IG-------G-PQNDWYFFSHKDKKYPTG-----------TRTNR-ATAAGFWKAT-GRDKAIYASPGA---
----RRIGMRK-TLVFYKGRA---PHGQKSDWIMHEYRLEAPVDAGAGAAAKDGSSQTAGDQA-AQEQEGWV
ICRVFKK
>Zm00001d045463|Zm00001d045463_T002/1-436
VPPGFRFHPTEEELLTYYLKKKVASE--RI-------DL-----DVI-RDVDLNKLEPWDIQEK------CR
IG-------G-PQNDWYFFSHKDKKYPTG-----------TRTNR-ATAAGFWKAT-GRDKAIYASPGA---
----RRIGMRK-TLVFYKGRA---PHGQKSDWIMHEYRLEAPVDAGAGAA------ATAGDQA-AQEQEGWV
ICRVFKK
>LOC_Os06g04090.1/1-396
VPPGFRFHPTEEELLTYYLKKKVASE--RI-------DL-----DVI-RDVDLNKLEPWDIQER------CR
IG-------G-PQNDWYFFSHKDKKYPTG-----------TRTNR-ATAAGFWKAT-GRDKAIYSS--S---
----NRIGMRK-TLVFYKGRA---PHGQKSDWIMHEYRLDDPSSASASV----SSSSPAGDQG--AQEEGWV
ICRVFKK
>TraesCS4A02G421300.1/1-415
VPPGFRFHPTEEELLTYYLAKKVASQ--RI-------DL-----DVI-PDVDLNKLEPWDIQER------CR
IG-------G-PQNDWYLFSHKDKKYPTG-----------TRTNR-ATAAGFWKAT-GRDKAIYSAAGS---
----GRIGMRK-TLVFYKGRA---PHGHKSDWIMHEYRLDDAVPAPANPN---TSSSPAGDQS-SGQEDGWV
ICRVFKK
>TraesCS7A02G068000.1/1-411
VPPGFRFHPTEEELLTYYLAKKVASQ--RI-------DL-----DVI-PDVDLNKLEPWDIQER------CR
IG-------G-PQNDWYLFSHKDKKYPTG-----------TRTNR-ATAAGFWKAT-GRDKAIYSATGS---
----GRIGMRK-TLVFYKGRA---PHGHKSDWIMHEYRLDDAVPAPT--A---TSSSPAGDQS-SAQEDGWV
ICRVFKK
>TraesCS7D02G062100.1/1-410
VPPGFRFHPTEEELLTYYLAKKVASQ--RI-------DL-----DVI-PDVDLNKLEPWDIQER------CR
IG-------G-PQNDWYLFSHKDKKYPTG-----------TRTNR-ATAAGFWKAT-GRDKAIYSAAGS---
----GRIGMRK-TLVFYKGRA---PHGHKSDWIMHEYRLDDAVPTPTPAT---TSSSPAGDQS-SAQEDGWV
ICRVFKK
>TraesCS7D02G063300.1/1-403
VPPGFRFHPTEEELLTYYLVKKVASQ--RI-------AL-----GVI-PDIDLNKLEPWDIQAR------CR
IG-------G-PQNDWYLFSHKDKKYPTG-----------TRTNR-ATAAGFWKAT-GRDKPIYSAAGS---
----GRIGMRK-TLVFYKGRA---PRGHKSDWIMHEYRLDDAV-PVNP-----SDSFPAGDQSPSAQEDGWV
ICRVFKK
>TraesCS7D02G062600.1/1-395
VPPGFRFHPTEEELLTYYLAKKVASQ--RI-------DL-----DVI-PDVDLNKLEPWDIQAR------CR
IG-------G-PQNDWYLFSHKDKKYPTG-----------TRTNR-ATAAGFWKAT-GRDKPIYSAA-----
----GRIGMRK-TLVFYKGRA---PHGHKSDWIMHEYRLDDAV-APAT-----GISSPAGDQSPLAQEDGWV
ICRVFKK
>TraesCS4A02G420100.1/1-410
VPPGFRFHPTEEELLTYYLAKKVASQ--RI-------DL-----DVI-PDVDLNKLEPWDIQER------CR
IG-------G-PQNDWYLFSHKDKKYPTG-----------TRTNR-ATTAGFWKAT-GRDKAIYSAAGS---
----GRIGMRK-TLVYYKGRA---PHGHKSDWIMHEYRLDDAV-APPT-----GISSPAGGQSSSTQEDGWV
ICRVFKK
>TraesCS4A02G421000.1/1-411
VPPGFRFHPTEEELLTYYLAKKVASQ--PI-------DL-----DVI-PDVDLNKLEPWDIQER------CR
IG-------G-PQNDWYLFSHKDKKYSTG-----------TRTNR-ATAAGFWKAT-GRDKAIYSAAGS---
----GRIGMRK-TLVFYKGRA---PHGHKSDWIMHEYRLDDAV-APVT-----GISSPARDQSSSAQEDGWV
ICRVFKK
>TraesCS4A02G420000.1/1-394
VPPGFRFHPTEEELLTYYLAKKVASQ--RI-------DL-----DVI-PDIDLNKLEPWDIQER------CR
IG-------G-PQNDWYLFSHKDKKYPTG-----------TRTNR-ATAAGFWKAT-GRDKAIYSAAGS---
----GRIGMRK-TLVFYKGRA---PRGHKSDWIMHEYRLDDAV-PVN------SNSFPAGDQSPSAQEDGWV
ICRVFRK
>TraesCS4A02G420200.1/1-408
VPPGFRFHPTEEELLTYYLAKKVASQ--RI-------DL-----DVI-PDVDLNKLEPWDIQER------CR
IG-------G-PQNDWYLFSHKDKKYPTG-----------TRTNR-ATAAGFWKAT-GRDKGIYSAAGS---
----GRIGMRK-TLVFYKGRA---PHGHKSDWIMHEYRLDDAV-AAAT-----GISSPAGDQSPPAQEDGWV
ICRVFRK
>TraesCS4A02G419900.1/1-389
VPPGFRFHPTEEELLTYYLARKVASQ--RI-------DR-----DVI-PNVDLNKLEPWDIQEL------CR
VG-------G-PQNDWYLFSHKDKKYPTG-----------TRTNR-ATAAGFWKAT-GRDKAIYSVAGS---
----GRIGMRK-TLVFYKARA---PHGHKSDWIMHEYRLHHAV-PVNP-----SDSFPAGDQS-STQEDGWV
ICRVFKK
>TraesCS7A02G068300.1/1-398
VPPGFRFHPTEEELLTYYLAKKVASQ--RI-------DL-----DVI-RDVDLNKLEPWDIQER------CR
IG-------G-PQNDWYLFSHKDKKYPTG-----------TRTNR-ATAAGFWKAT-GRDKAIYSAAGS---
----GRIGMRK-TLVFYKGRA---PHGHKSDWIMHEYRLDDAA-PVNP-----SDSFPAGEQP-SAPEDGWV
ICRVFKK
>TraesCS4A02G420900.1/1-401
VPPGFRFHPTEEELLTYYLAKKVASQ--RI-------DL-----DVI-RDVDLNKLEPWDIQER------CR
IG-------G-PQNDWYLFSHKDKKYPMG-----------TRTNR-ATAAGFWKAT-GRDKAIYSAAGS---
----GRIGMRK-TLVFYKGRA---PHGRKSDWIMHEYRLEDAV-PVNP-----SASFPVGDQS-STQEDGWV
ICRVFKK
>TraesCS7D02G062400.1/1-404
VPPGFRFHPTEEELLTYYLAKKVASQ--RI-------DL-----DVI-PDVDLNKLEPWDIQER------CR
IG-------G-PQNDWYLFSHRDKKYPTG-----------TRTNR-ATAAGFWKAT-GRDKAIYSAAGS---
----GRIGMRK-TLVFYKGRA---PHGHKSDWIMHEYRLDDAV-PVNP-----SDSFPAGDQS-STQEDGWV
ICRVFKK
>TraesCS4A02G421100.1/1-399
VPPGFRFHPTEEELLTYYLAKKAASQ--RI-------DL-----DVI-RDVDLNKLEPWDIQER------CR
IG-------G-PQNDWYLFSHKDKKYPTG-----------TRTNR-ATGAGFWKAT-GRDKAIYSASGS---
----GTIGTRK-TLVFYKGRA---PHGHKSDWIMHEYRLDDA-ATPGN-----GSSSPA-------QEDGWV
ICRVFKK
>TraesCS4A02G421200.1/1-405
VPPGFRFHPTEEELLTYYLAKKVASQ--RI-------DL-----DVI-PDVDLNKLEPWDIQER------CR
IG-------G-PQNDWYLFSHKDKKYPTG-----------TRTNR-ATAAGFWKAT-GRDKAIYSAAGS---
----GLIGMRK-TLVFYKGRA---PHGHKSDWIMHEYRLDAAAATPGN-----VSSSPAGDQS-SAQEDGWV
ICRVFKK
>MLOC_75524.1/1-447
VPPGFRFHPTEEELLTYYLAKKVASQ--RI-------DL-----DVI-PDVDLNKLEPWDIQEC------CR
IG-------G-PQNDWYLFSHKDKKYPTG-----------TRTNR-ATTVGFWKAT-GRDKAIYPAAGY---
----GHIGMRK-TLVFYQGRA---PHGHKSDWIMHEYRLEDA-TTPGN-----GSSSSVGDQS-SAQEDGWV
ICRVFKK
>TraesCS7D02G062300.1/1-411
VPPGFRFHPTEEELLTYYLAKKVASQ--RI-------DL-----DVI-RDVDLNKLEPWDIQER------CR
IG-------G-PQNDWYLFSHKDKKYPTG-----------TRTNR-ATAAGFWKAT-GRDKAIYSAAGS---
----GRIGMRK-TLVFYKGRA---PHGHKSDWIMHEYRLDDA-ATTGK-----GGSSPAGDQS-SAQEDGWV
ICRLFKK
>LOC_Os12g41680.1/1-334
LPPGFRFHPRDDELICDYLAPKVAGK--VF----------SGRRPPM-VDVDLNKVEPWDLPEV------AS
VG-------G---KEWYFFSLRDRKYATG-----------QRTNR-ATVSGYWKAT-GKDRVVARR------
---GALVGMRK-TLVFYQGRA---PKGRKTEWVMHEYRM-EGVHDQQ------SSFSS---------KEDWV
LCRVICK
>TraesCS5A02G049100.1/1-305
LPPGFRFHPRDDELICDYLAPKVTGK--VF----------SGRRPPM-VDVDLNKVEPWDLPVT------AS
VG-------G---KEWYFYSLKDRKYATG-----------QRTNR-ATVSGYWKAT-GKDRVVARR------
---GALVGMRK-TLVFYQGRA---PKGRKTEWVMHEYRL-EGAHEQA---------SK----------EDWV
LCRVICK
>TraesCS5A02G049100.2/1-306
LPPGFRFHPRDDELICDYLAPKVTGK--VF----------SGRRPPM-VDVDLNKVEPWDLPVT------AS
VG-------G---KEWYFYSLKDRKYATG-----------QRTNR-ATVSGYWKAT-GKDRVVARR------
---GALVGMRK-TLVFYQGRA---PKGRKTEWVMHEYRL-EGAHEQA---------SK---------QEDWV
LCRVICK
>MLOC_64240.2/1-305
LPPGFRFHPRDDELICDYLAPKVTGK--VF----------SGRRPPM-VDVDLNKVEPWDLPVT------AS
VG-------G---KEWYFYSLKDRKYATG-----------QRTNR-ATVSGYWKAT-GKDRVVARR------
---GALVGMRK-TLVFYQGRA---PKGRKTEWVMHEYRL-EGAHEQA---------SK----------EDWV
LCRVICK
>TraesCS5B02G054200.2/1-307
LPPGFRFHPRDDELICDYLAPKVTGK--VF----------SGRRPPM-VDVDLNKVEPWDLPVT------AS
VG-------G---KEWYFYSLKDRKYATG-----------QRTNR-ATVSGYWKAT-GKDRVVARR------
---GALVGMRK-TLVFYQGRA---PKGRKTEWVMHEYRL-EGAHEQA---------SK---------QEDWV
LCRVICK
>TraesCS5B02G054200.1/1-306
LPPGFRFHPRDDELICDYLAPKVTGK--VF----------SGRRPPM-VDVDLNKVEPWDLPVT------AS
VG-------G---KEWYFYSLKDRKYATG-----------QRTNR-ATVSGYWKAT-GKDRVVARR------
---GALVGMRK-TLVFYQGRA---PKGRKTEWVMHEYRL-EGAHEQA---------SK----------EDWV
LCRVICK
>TraesCS5D02G059700.1/1-302
LPPGFRFHPRDDELICDYLAPKVTGK--VF----------SGRRPPM-VDVDLNKVEPWDLPVT------AS
VG-------G---KEWYFYSLKDRKYATG-----------QRTNR-ATVSGYWKAT-GKDRVVARR------
---GALVGMRK-TLVFYQGRA---PKGRKTEWVMHEYRL-EGAHEQA---------SK----------EDWV
LCRVICK
>TraesCS5D02G059700.2/1-303
LPPGFRFHPRDDELICDYLAPKVTGK--VF----------SGRRPPM-VDVDLNKVEPWDLPVT------AS
VG-------G---KEWYFYSLKDRKYATG-----------QRTNR-ATVSGYWKAT-GKDRVVARR------
---GALVGMRK-TLVFYQGRA---PKGRKTEWVMHEYRL-EGAHEQA---------SK---------QEDWV
LCRVICK
>MLOC_25708.2/1-254
LPPGFRFHPRDDELVLDYLSRKLGGG--AP-------VASIYGCPAM-VDVDLNKTEPWDLPEI------AC
IG-------G---KEWYFYSLRDKKYATG-----------QRTNR-ATESGYWKAT-GKDRLISRK------
---GLLVGMRK-TLVFYEGRA---PKGKKTEWVMHEFRK-EGQGDHM-------KLPL---------KVIVI
IIIHVNQ
>Zm00001d014405|Zm00001d014405_T001/1-306
LPPGFRFHPRDDELVLDYLAKKLGGG--GP-------VVSIYGCPTM-VDVDLNKCEPWDLPDI------AC
IG-------G---KEWYFYSLRDRKYATG-----------QRTNR-ATDSGYWKAT-GKDRPISRK------
---GLLVGMRK-TLVFYQGRA---PKGKKTEWVMHEFRM-EGRDDPM-------KLPF---------KEDWV
LCRVFYK
>LOC_Os06g46270.1/1-305
LPPGFRFHPRDDELVLDYLERKLLDG--GGAA-----AVTIYGCPVM-VDVDLNKCEPWDLPEI------AC
VG-------G---KEWYFYSLRDRKYATG-----------QRTNR-ATESGYWKAT-GKDRPISRK------
---GLLVGMRK-TLVFYKGRA---PKGKKTEWVMHEFRK-EGQGDPM-------KLPL---------KEDWV
LCRVFYK
>TraesCS7D02G452500.1/1-308
LPPGFRFHPLDDELVLDYLSRKLGGG---GAA-----VASIYGCPAM-VDVDLNKIEPWDLPEI------AC
IG-------G---KEWYFYSLRDRKYATG-----------QRTNR-ATESGYWKAT-GKDRAISRK------
---GLLVGMRK-TLVFYEGRA---PKGKKTEWVMHEFRK-EGQGDLM-------KLPL---------KEDWV
LCRVFYK
>TraesCS7A02G464800.1/1-308
LPPGFRFHPRDDELVLDYLSRKLGGG--GGAA-----VASIYGCPAM-VDVDLNKIEPWDLPEI------AC
IG-------G---KEWYFYSLRDKKYATG-----------QRTNR-ATESGYWKAT-GKDRAISRK------
---GLLVGMRK-TLVFYEGRA---PKGKKTEWVMHEFRK-EGQGDLM-------KLPL---------KEDWV
LCRVFYK
>TraesCS7B02G365300.1/1-305
LPPGFRFHPRDDELVLDYLSRKLGGG--AG-A-----VASIYGCPAM-VDVDLNKIEPWDLPEI------AC
IG-------G---KEWYFYSLRDRKYATG-----------QRTNR-ATESGYWKAT-GKDRAISRK------
---GLLVGMRK-TLVFYEGRA---PKGKKTEWVMHEFRK-EGQGDLM-------KLPL---------KEDWV
LCRVFYK
>MLOC_53744.1/1-308
LPPGFRFHPRDDELVLDYLSRKLSGG--A-AA-----VSSIYGCPAM-VDVDLNKIEPWDLPEI------AC
IG-------G---KEWYFYSLRDRKYATG-----------QRTNR-ATESGYWKAT-GKDRSISRK------
---GLLVGMRK-TLVFYQGRA---PKGKKTEWVMHEFRR-EGQGDLM-------KLPL---------KEDWV
LCRVFYK
>TraesCS7D02G451700.1/1-312
LPPGFRFHPRDDELVLDYLAKKLGGG--GGAA-----AASIYGCPTM-VDVDLNKIEPWDLPEI------AF
IG-------G---KEWYFYSLRDRKYATG-----------QRTNR-ATESGYWKAT-GKDRSISRK------
---GLLVGMRK-TLVFYQGRA---PKGKKTEWVMHEFRK-EGQGDLM-------KLPL---------KEDWV
LCRVFYK
>TraesCS7A02G464100.1/1-307
LPPGFRFHPRDDELVLDYLAKKLGGG--GGAA-----VASMYGCPTM-VDVDLNKIEPWDLPEI------AC
IG-------G---KEWYFYSLRDRKYATG-----------QRTNR-ATESGYWKAT-GKDRSISRK------
---GLLVGMRK-TLVFYQGRA---PKGKKTEWVMHEFRK-EGQGDLM-------KLPL---------KEDWV
LCRVFYK
>TraesCS7B02G364600.1/1-307
LPPGFRFHPRDDELVLDYLTRKLGGG--AGAA-----VASIYGCPTM-VDVDLNKIEPWDLPEI------AC
IG-------G---KEWYFYSLRDRKYATG-----------QRTNR-ATESGYWKAT-GKDRSISRK------
---GLLVGMRK-TLVFYQGRA---PKGKKTEWVMHEFRK-EGQGDLM-------KLPL---------KEDWV
LCRVFYK
>Zm00001d024268|Zm00001d024268_T001/1-283
MPPGFRFHPRDDELVMDYLLQKLSGH--GH-----------AGAAIV-VDVDLNKCEPWDLPDS------AC
VG-------G---KEWYFFSLRDRKYATG-----------QRTNR-ATHSGYWKAT-GKDRAVVAG------
--GEVAVGMRK-TLVFYRGRA---PRGKKTEWVMHEFRL-HPHAAPCL-----AAAPN---------KEDWV
LCRVFYK
>LOC_Os08g10080.1/1-294
MPPGFRFHPRDDELVLDYLLHKLAAG--GGG------VYGGGGGVAI-VDVDLNKCEPWDLPDA------AC
VG-------G---KEWYFFSLRDRKYATG-----------HRTNR-ATRSGYWKAT-GKDRSITRRSSIPSS
SAAAAAVGMRK-TLVFYRGRA---PKGRKTEWVMHEFRL-EPQ-----------PLHL---------KEDWV
LCRVFYK
>TraesCS7B02G205600.1/1-292
MPPGFRFHPRDEELVLDYLLHKLTGR--R-----------AYGGVDI-VDVDLNKCEPWDLPEA------AC
VG-------G---REWYFFSLRDRKYATG-----------QRTNR-ATRSGYWKAT-GKDRAILAH------
G--EALVGMRK-TLVFYQGRA---PKGTRTEWVMHEFRL-EEERHRHHQQA--PRCQL---------KEDWV
LCRVFYK
>TraesCS7A02G305200.1/1-289
MPPGFRFHPRDEELVLDYLLHKLTGR--R-----------AYGGVDI-VDVDLNKCEPWDLPEA------AC
VG-------G---REWYFFSLRDRKYATG-----------QRTNR-ATRSGYWKAT-GKDRAILAH------
G--EALVGMRK-TLVFYQGRA---PKGTRTEWVMHEFRL-EEERHRHHHQA--ARCQL---------KEDWV
LCRVFYK
>TraesCS7D02G302000.1/1-291
MPPGFRFHPRDEELVLDYLLHKLTGR--R-----------AYGGVDI-VDVDLNKCEPWDLPEA------AC
VG-------G---REWYFFSLRDRKYATG-----------QRTNR-ATRSGYWKAT-GKDRAILAH------
GAGDALVGMRK-TLVFYQGRA---PKGTRTEWVMHEFRL-EEERHRHHQQT--ARCQL---------KEDWV
LCRVFYK
>Zm00001d028995|Zm00001d028995_T001/1-352
LPPGFRFHPTDEEIISHYLTHKALDH--RF-------VS-----GVI-GEVDLNRIEPWDLPG------RAK
MG-------E---KEWYFFCHKDRKYPTG-----------TRTNR-ATETGYWKAT-GKDKEIFRGRG----
----VLVGMKK-TLVFYRGRA---PRGEKTGWVMHEFRL-EGRLPQPLPR-----------------KDEWA
VCKVFNK
>Zm00001d047554|Zm00001d047554_T001/1-349
LPPGFRFHPTDEEIISHYLAHKALNH--RF-------VS-----GVI-GEVDLNKCEPWDLPG------RAK
MG-------E---KEWYFFCHKDRKYPTG-----------TRTNR-ATETGYWKAT-GKDKEIFRGRG----
----VLVGMKK-TLVFYRGRA---PRGEKTGWVMHEFRL-EGKLPERLPR-----------------KDEWA
VCKVFNK
>LOC_Os03g21030.1/1-359
LPPGFRFHPTDEEIVSHYLTPKALNH--RF-------SS-----GVI-GDVDLNKCEPWHLPA------MAK
MG-------E---KEWYFFCHKDRKYPTG-----------TRTNR-ATESGYWKAT-GKDKEIFRGRG----
----ILVGMKK-TLVFYLGRA---PRGEKTGWVMHEFRL-EGKLPSQLPR-----------------KDQWA
VCKVFNK
>MLOC_64057.2/1-347
LPPGFRFHPTDEEIISHYLTPKALDH--RF-------CS-----GVI-GEVDLNKCEPWHLPG------KAK
MG-------E---KEWYFFCHKDRKYPTG-----------TRTNR-ATMSGYWKAT-GKDKEIFRGRG----
----ILVGMKK-TLVFYLGRA---PRGEKTGWVMHEFRL-EGRLPHPLPR-----------------KDEWA
VSKVFNK
>TraesCS4B02G174000.1/1-341
LPPGFRFHPTDEEIISHYLTPKALDH--RF-------CS-----GVI-GEVDLNKCEPWHLPG------KAK
MG-------E---KEWYFFCHKDRKYPTG-----------TRTNR-ATESGYWKAT-GKDKEIFRGRG----
----ILVGMKK-TLVFYLGRA---PRGEKTGWVMHEFRL-EGKLTHPLPR-----------------KDEWA
VSKVFNK
>TraesCS4A02G130600.1/1-342
LPPGFRFHPTDEEIISHYLTPKALDH--RF-------CS-----GVI-GEVDLNKCEPWHLPG------KAK
MG-------E---KEWYFFCHKDRKYPTG-----------TRTNR-ATESGYWKAT-GKDKEIFRGRG----
----LLVGMKK-TLVFYLGRA---PRGEKTGWVMHEFRL-EGKLPHPLPR-----------------KDEWA
VSKVFNK
>TraesCS4D02G176000.1/1-342
LPPGFRFHPTDEEIISHYLTPKALDH--RF-------CS-----GVI-GEVDLNKCEPWHLPG------KAK
MG-------E---KEWYFFCHKDRKYPTG-----------TRTNR-ATESGYWKAT-GKDKEIFRGRG----
----VLVGMKK-TLVFYLGRA---PRGEKTGWVMHEFRL-EGKLPHPLPR-----------------KDEWA
VSKVFNK
>Zm00001d022517|Zm00001d022517_T001/1-319
LPPGFRFHPTDEEVVSHYLTHKALDS--RF-------SC-----VVI-ADADLNKIEPWDLPS------KAK
MG-------E---KEWFFFCHKDRKYPTG-----------MRTNR-ATASGYWKAT-GKDKEIFRGSSS---
SPRRVLVGMKK-TLVFYTGRA---PRGGKTPWVMHEYRL-EGSLPHNLHR-----------------KDEWA
VCKVINK
>LOC_Os07g48550.1/1-302
LPPGFRFHPTDEEVVTHYLTRKAQDR--SF-------SC-----VVI-ADVNLNNCEPWDLPS------KAK
MG-------E---KEWFFFCHKDRKYPTG-----------MRTNR-ATASGYWKAT-GKDKEIFRGRG----
----LLVGMKK-TLVFYMGRA---PRGEKTPWVMHEYRL-DGKLPPNLPR-----------------KEEWA
VCRVFNK
>MLOC_65714.1/1-236
LPRGFRFHPTDEEVVTYYLTPKISNS--YS-------SV-----LVV-PDVNINNTEPWDLPS------LAK
M--------E---KEWFFFVHKDRKYPTG-----------TRTNR-ATRSGYWKAT-GKDKEIYRGKGR---
--GAVLIGMKK-TLVFYLGRA---PSGEKTSWVMHEYRL-EGQLPHRLPR-----------------KDDWA
VCRLFNK
>TraesCS2A02G101200.1/1-276
LPPGFRFHPTDEEVVTHYLTPKIRNP--DF-------SC-----LMV-AYVNLNNTEPWDLPK------KAK
MG-------E---TEWFFFVHKDRKYPTG-----------TRTNR-ATKSGYWKAT-GKDKEIFRGTGL---
--DAVLVGMKK-TLVFYRGRA---PGGQKTSWVMHEYRL-EGELPHRLPR-----------------KDDWA
VCRLFNK
>TraesCS2D02G100800.1/1-276
LPPGFRFHPTDEEVVTHYLTPKIRNP--DF-------SC-----LMV-SYVNLNNTEPWDLPK------KAK
MG-------Q---SEWFFFVHKDRKYPTG-----------TRTNR-ATKSGYWKAT-GKDKEIFRGTGL---
--GAVLVGMKK-TLVFYRGRA---PGGQKTPWVMHEYHL-EGELPHRLPR-----------------KDDWA
VCRLLNK
>TraesCS2A02G101100.1/1-348
LPPGFRFHPTDEEVVTHYLTRKVLRE--SF-------SC-----QVI-TDVDLNKNEPWELPG------KAK
MG-------E---KEWFFFVHKGRKYPTG-----------TRTNR-ATKKGYWKAT-GKDKEIFRGKGR---
--DAVLVGMKK-TLVFYTGRA---PSGGKTPWVMHEYRL-EGQLPHRLPH-----------------KDDWA
VCRVFNK
>TraesCS2A02G101000.2/1-354
LPPGFRFHPTDEEVVTHYLTRKVLRE--SF-------SC-----QVI-ADVDLNKTEPWDLPG------KAK
MG-------E---KEWFFFVHKGRKYPTG-----------TRTNR-ATEKGYWKAT-GKDKEIFRGKGR---
--DAVLVGMKK-TLVFYTGRA---PSGGKTPWVMHEYRL-EGELPHRLPR-----------------KDDWA
VCRVFNK
>TraesCS2A02G101000.1/1-382
LPPGFRFHPTDEEVVTHYLTRKVLRE--SF-------SC-----QVI-ADVDLNKTEPWDLPGEY-YSLKAK
MG-------E---KEWFFFVHKGRKYPTG-----------TRTNR-ATEKGYWKAT-GKDKEIFRGKGR---
--DAVLVGMKK-TLVFYTGRA---PSGGKTPWVMHEYRL-EGELPHRLPR-----------------KDDWA
VCRVFNK
>TraesCS2B02G118300.1/1-388
LPPGFRFHPTDEEV---------LRE--SF-------SC-----QVI-TDVDLNKNEPWELPG------LAK
MG-------E---KEWFFFVHKSRKYPTG-----------TRTNR-ATKNGYWKAT-GKDKEIFRGKGR---
--DAVLVGMKK-TLVFYTGRA---PSGGKTPWVMHEYRL-EGQLPHRLPR-----------------KDDWA
VCRVINK
>TraesCS2B02G118200.1/1-351
LPPGFRFHPTDEEVVTHYLTRKVLRE--SF-------SC-----QVI-TDVDLNKNEPWELPG------LAK
MG-------E---KEWFFFVHKGRKYPTG-----------TRTNR-ATKKGYWKAT-GKDKEIFRGKGR---
--DAVLVGMKK-TLVFYTGRA---PSGGKTPWVMHEYRL-EGELPHRLPR-----------------KDDWA
VCRVFNK
>TraesCS2B02G118400.1/1-351
LPPGFRFHPTDEEVVTHYLTRKVLRE--SF-------SC-----QVI-TDVDLNKNEPWELPG------LAK
MG-------E---KEWFFFVHRGRKYPTG-----------TRTNR-ATKNGYWKAT-GKDKEIFRGKGR---
--DAVLVGMKK-TLVFYTGRA---PSGGKTPWVMHEYRL-EGQLPHRLPR-----------------KDDWA
VCRVINK
>TraesCS2D02G100600.1/1-368
LPPGFRFHPTDEEVVTHYLTRKVLRE--SF-------SC-----QVI-ADVDLNKTEPWDLPG------KAK
MG-------E---KEWFFFVHKGRKYPTG-----------TRTNR-ATEKGYWKAT-GKDKEIFRGKGR---
--DAVLVGMKK-TLVFYTGRA---PSGGKTPWVMHEYRL-EGELPHRLPR-----------------KDDWA
VCRVINK
>TraesCS2D02G100700.2/1-369
LPPGFRFHPTDEEVVTHYLTRKVLRE--SF-------SC-----QVI-ADVDLNKTEPWDLPG------KAK
MG-------E---KEWFFFVHKGRKYPTG-----------TRTNR-ATEKGYWKAT-GKDKEIFRGKGR---
--DAVLVGMKK-TLVFYTGRA---PSGGKTPWVMHEYRL-EGELPHRLPR-----------------KDDWA
VCRVINK
>TraesCS2D02G100700.1/1-427
LPPGFRFHPTDEEVVTHYLTRKVLRE--SF-------SC-----QVI-ADVDLNKTEPWDLPG------KAK
MG-------E---KEWFFFVHKGRKYPTG-----------TRTNR-ATEKGYWKAT-GKDKEIFRGKGR---
--DAVLVGMKK-TLVFYTGRA---PSGGKTPWVMHEYRL-EGELPHRLPRPRAFSCSF--NLPFACVQDDWA
VCRVINK
>MLOC_65400.1/1-359
LPPGFRFHPTDEEVVTHYLTPKAVNN--SF-------SC-----LVI-ADVDLNKTEPWDLPG------KAK
MG-------E---KEWYFFVHKDRKYPTG-----------TRTNR-ATERGYWKAT-GKDKEIFRGKGR---
--DAVLVGMKK-TLVFYTGRA---PRGDKTPYVMHEYRL-EGQLPHRLHR-----------------KNDWA
VCRVFDK
>TraesCS2A02G101400.1/1-353
LPPGFRFHPTDEEVVTHYLTPKAVNN--AF-------SC-----LVI-ADVDLNKTEPWDLPG------KAK
MG-------E---KEWYFFVHKDRKYPTG-----------TRTNR-ATEKGYWKAT-GKDKEVFRGKGR---
--DAVLVGMKK-TLVFYTGRA---PRGDKTPYVMHEYRL-EGQLPHRLPR-----------------RNDWA
VCRVFDK
>TraesCS2B02G118500.1/1-352
LPPGFRFHPTDEEVVTHYLTPKAVNN--AF-------SC-----LVI-ADVDLNKTEPWDLPG------KAK
MG-------E---KEWYFFVHKDRKYPTG-----------TRTNR-ATEKGYWKAT-GKDKEIFRGKGR---
--DAVLVGMKK-TLVFYTGRA---PRGDKTPYVMHEYRL-EGQLPHRLPR-----------------KNDWA
VCRVFDK
>TraesCS2D02G100900.1/1-353
LPPGFRFHPTDEEVVTHYLTPKAVNN--AF-------SC-----LVI-ADVDLNKTEPWDLPG------KAK
MG-------E---KEWYFFVHKDRKYPTG-----------MRTNR-ATEKGYWKAT-GKDKEIFRGKGR---
--DAVLVGMKK-TLVFYTGRA---PRGDKTPYVMHEYRL-EGQLPHRLPR-----------------KNDWA
VCRVFDK
>LOC_Os01g29840.1/1-334
LPPGFRFHPTDEEIITFYLAPKVVDSR-GF-------CV-----AAI-GEVDLNKCEPWDLPGK------AK
MN-------GE--KEWYFYCQKDRKYPTG-----------MRTNR-ATEAGYWKAT-GKDKEIFRNHH----
----MLIGMKK-TLVFYKGRA---PKGDKTNWVMHEYRLADASPPQPPPP----EPPR---------QDDWA
VCRIFHK
>TraesCS7A02G569300.1/1-362
LPPGFRFHPTDEEIIKFYVVPKVLD-E-AF-------VA-----AAI-EDVNLNKYEPWELPEK------AK
M--------GE--KEWYFYCRKDRKYPTG-----------IRTNQ-AKNAGYWKAT-GKDKEIFHPPL----
----TLIGMKK-TLVFYKGRA---PRGEKTNWIMHEYRLESNKQLTSNPSVTITNASS---------KEQWV
VCRIFHK
>TraesCS7D02G543400.1/1-340
LPLGFRFHPTDEEIINSYVIPKVLD-E-AF-------VT-----AAI-EDVNLNKYEPWELPEK------AK
M--------GE--KEWYFYSRKDRKYPTG-----------IRTNR-ATGVGYWKAT-GKDKEIFHPPL----
----TLIGMKK-TLIFYKGRA---PTGEKTNWIMHEYRLESNKELTSNPSVTATKAAS---------KEQWV
VCRIFHK
>MLOC_56943.2/1-366
LPPGFRFHPTDEEIIKFYVVPKVLD-E-AF-------VA-----AAI-EVVNLNKYEPWELPEK------AK
M--------GE--NEWYFYSRKDRKYPTG-----------IRTNR-ATDVGYWKAT-GKDKEIFDPPL----
----TLIGMKK-TLVFYKGRA---PRGEKTNWVMHEYRIESSKQLISNSTISTTKAAS---------KEQWV
VCRIFHK
>TraesCS7A02G569100.1/1-380
LPPGFRFHPTDEEIIKFYVVPKVLD-E-AF-------VA-----AAI-EDVNLNKYEPWELPEK------AK
M--------GE--KEWYFYSRKDRKYPTG-----------IRTNR-ATETGYWKAT-GKDKEIFQPPF----
----KLIGMKK-TLVFYKGRA---PRGEKTNWIMHEYRLESSKKLTSNPSVTRTNMAS---------KEQWV
VCRIFHK
>TraesCS7A02G569100.2/1-364
LPPGFRFHPTDEEIIKFYVVPKVLD-E-AF-------VA-----AAI-EDVNLNKYEPWELPEK------AK
M--------GE--KEWYFYSRKDRKYPTG-----------IRTNR-ATETGYWKAT-GKDKEIFQPPF----
----KLIGMKK-TLVFYKGRA---PRGEKTNWIMHEYRLESSKKLTSNPSVTRTNMAS-----------KWV
VCRIFHK
>TraesCS7D02G543500.1/1-364
LPPGFRFHPTDEEIIKFYVVPKVLD-E-AF-------VV-----AAI-EDVNLNKYEPWELPEK------AK
M--------GE--KEWYFYSRKDRKYPTG-----------IRTNR-ATEAGYWKAT-GKDKEIFQPPF----
----TLIGMKK-TLVFYKGRA---PRGEKTNWIMHEYRLESNKKLTSNPSVTRTNTAS-----------KWV
VCRIFHK
>TraesCS7D02G543500.2/1-380
LPPGFRFHPTDEEIIKFYVVPKVLD-E-AF-------VV-----AAI-EDVNLNKYEPWELPEK------AK
M--------GE--KEWYFYSRKDRKYPTG-----------IRTNR-ATEAGYWKAT-GKDKEIFQPPF----
----TLIGMKK-TLVFYKGRA---PRGEKTNWIMHEYRLESNKKLTSNPSVTRTNTAS---------KEQWV
VCRIFHK
>TraesCS7B02G489500.1/1-345
LPPGFRFHPTDEEIIKFYVVPKVLD-E-AF-------VA-----AAI-EDVNLNKYEPWELPEK------VK
M--------GE--KEWYFYSRKDRKYPTG-----------IRTNR-ATEAGYWKAT-GKDKEIFHPPF----
----TLIGMKK-TLVFYKGRA---PRGEKTNWIMHEYRLESSKKLTSNPSVTRTNMAS-----------KWV
VCRIFHK
>TraesCS7B02G489500.2/1-347
LPPGFRFHPTDEEIIKFYVVPKVLD-E-AF-------VA-----AAI-EDVNLNKYEPWELPEK------VK
M--------GE--KEWYFYSRKDRKYPTG-----------IRTNR-ATEAGYWKAT-GKDKEIFHPPF----
----TLIGMKK-TLVFYKGRA---PRGEKTNWIMHEYRLESSKKLTSNPSVTRTNMAS---------KEQWV
VCRIFHK
>TraesCS5A02G245900.1/1-327
LPSGFRFHPTDEEIITSYLVPKVLN-P-TF-------TA-----IAI-AEVDLNKNDPYELPKK------AK
M--------GE--KEWYFYCQKDRKYPTG-----------IQTNR-ATKAGYWKAT-GKDKEIFHPL-----
---PTLIGMKK-TLVFYKGRA---PRGEKTNWVMHEYRLEISKQPAYGPSAAAINASS----------KERV
VCKIFHK
>TraesCS5A02G245900.2/1-328
LPSGFRFHPTDEEIITSYLVPKVLN-P-TF-------TA-----IAI-AEVDLNKNDPYELPKK------AK
M--------GE--KEWYFYCQKDRKYPTG-----------IQTNR-ATKAGYWKAT-GKDKEIFHPL-----
---PTLIGMKK-TLVFYKGRA---PRGEKTNWVMHEYRLEISKQPAYGPSAAAINASS---------KKERV
VCKIFHK
>MLOC_72737.1/1-218
LPPGFRFHPTDEEIITSYLAPKVLN-P-AF-------EA-----TAI-GEVDMNKNEPWELPKK------AK
M--------GQ--NEWYFYCQKDRKYPTG-----------IRTNR-ATKVGYWKAT-GKDKEIFNPHCT---
---SMLIGMKK-TLVFYKGRA---PSGEKTNWVMHEYRLEISKQSTSGLPAAAINMSS----------KEYV
VCRIFQK
>TraesCS3B02G092800.1/1-213
LPPGFRFHPTDEEIITSYLAPKILN-P-AF-------NA-----TAI-GEVDLNKNEPWELPNK------AK
M--------GE--NEWYFYCQKDRKYPTG-----------IRTNR-ATKAGYWKAT-GKDKEIVNPHCM---
---SMLMGMKK-TLVFYKGRA---PSGEKTNWVMHEYRLEIGKQSTSGLPAASNNVSS----------KEYV
VCRIFHK
>TraesCS3A02G077900.1/1-214
LPMGFRFHPTDEEIITSYLAPKILN-P-AF-------DA-----TAI-GEVDLNKNEPWELPKK------AK
M--------GE--NEWYFYCQKDRKYPTG-----------IRTNR-ATKAGYWKTT-GKDKEIVNPHCT---
---SMLIGMKK-TLVFYKGRA---PSGEKTNWVMHEYRLKINKQSTTSLPAASINMSS----------KEYV
VCRIFHK
>TraesCS3D02G078500.1/1-225
LPPGYRFHPTDEEIITSYLAPKILN-P-AF-------DA-----TAI-GEVDVNKNEPWELPKK------AK
M--------GE--NEWYFYCQKDRKYPTG-----------IRTNQ-ATKAGYWKTT-GKDKEIVNPHCT---
---SMLIGMKK-TLVFYKGRA---PSGEKTNWVMHEYRLEIGKQSTTGLPAASINASS----------KEYV
VCRIFHK
>MLOC_63121.1/1-358
LPPGFRFHPTDVEIITSYLVPKVLK-K-PF-------DT-----RVV-TEVDLNKHEPWELPNM------AI
M--------GE--KEWYFFSEKDHKYPTG-----------IRTNR-AMTTGYWKAT-GKDKEIFQPSTM---
----SLIGMKK-TLVFYMGTT---PKGEKTNWIMHEYRLKSGKQPSPDVPATIINTSS---------KEDYV
VCRIFHK
>TraesCS3B02G092900.1/1-318
LPSGFRFHPTDVEIITAYLVPKVLK-K-PF-------DT-----REV-GEVDLNKHDPWELPEM------AN
M--------GE--KEWYFFSQKDHKYPTG-----------IRTNR-ATTAGYWKAT-GKDKEIFHPPTM---
----SLIGTKK-TLVFYKGRA---HKGEKTNWIMHEYRLERGKQPAPNLPTSTINASS---------KEEYV
VCRIFHK
>TraesCS3B02G092900.3/1-357
LPSGFRFHPTDVEIITAYLVPKVLK-K-PF-------DT-----REV-GEVDLNKHDPWELPEM------AN
M--------GE--KEWYFFSQKDHKYPTG-----------IRTNR-ATTAGYWKAT-GKDKEIFHPPTM---
----SLIGTKK-TLVFYKGRA---HKGEKTNWIMHEYRLERGKQPAPNLPTSTINASS---------KEEYV
VCRIFHK
>TraesCS3B02G092900.2/1-289
LPSGFRFHPTDVEIITAYLVPKVLK-K-PF-------DT-----REV-GEVDLNKHDPWELPEM------AN
M--------GE--KEWYFFSQKDHKYPTG-----------IRTNR-ATTAGYWKAT-GKDKEIFHPPTM---
----SLIGTKK-TLVFYKGRA---HKGEKTNWIMHEYRLERGKQPAPNLPTSTINASS---------K----
-------
>MLOC_58272.1/1-355
FPTGFRFHPTDVEIITSYLVPKVLN-K-AF-------NA-----IAV-GEVDLNKCEPWELPEK------AN
M--------GE--KEWYFFSQKDRKYPTG-----------IRTNR-ATAAGYWKAT-GKDKEVFHQATT---
----SLIGMKK-TLVFYMGRA---PRGEKTNWVMHEYRLESGKQGTPGLPAAAINASS---------KEEYV
VCRIFHK
>TraesCS7B02G056300.1/1-357
FPQGFRFHPTDVEIITSYLVPKVLN-K-AF-------DP-----IAI-GEVDLNKCEPWELPEK------AK
M--------GE--KEWYFFSQKDRKYPTG-----------IRTNR-ATTSGYWKAT-GKDKEIFHHVTT---
----SLIGMKK-TLVFYKGRA---PRGEKTNWVMHEYRLECGKQGTPGLPATAINASS---------KEEYV
VCRIFHK
>TraesCS7A02G152500.1/1-356
FPQGFRFHPTDVEIITSYLVPKVLN-K-AF-------DP-----IAV-GEVDLNKCEPWELPEK------AK
M--------GE--KEWYFFSQKDRKYPTG-----------IRTNR-ATTAGYWKAT-GKDKEIFHHATT---
----SLIGMKK-TLVFYKGRA---PRGEKTNWVMHEYRLESGKQGTPSLPATAINASS---------KEEYV
VCRIFHK
>TraesCS7D02G154200.1/1-356
FPQGFRFHPTDVEIITSYLVPKVLN-K-AF-------DP-----IAV-GEVDLNKCEPWELPEK------AK
M--------GE--KEWYFFSQKDRKYPTG-----------IRTNR-ATTAGYWKAT-GKDKEIFHHATT---
----SLIGMKK-TLVFYKGRA---PRGDKTNWVMHEYRLESGKQGTPSLPATAINASS---------KEEYV
VCRIFHK
>TraesCS7A02G189200.1/1-349
LPPGFRFQPTDMEIITFYLVPKVLK-K-VF-------DT-----TVV-KEVDLNKCEPWDLLNK------VN
M--------GE--KGRYFFSQKGLKYSTG-----------IRTNR-ATKAGYWKAT-GKDKEIIHPPTM---
----SIIGMKK-TLVFYKGRA---PKGEKTNWIMHEYRLKSGKQPTPGLPATTINASS---------KGEYV
VCRIFHK
>TraesCS7B02G094000.1/1-273
LPPGFRFQPTDMEIITFYLVPKVLK-K-VF-------NT-----MVV-GEVDLNKCEPWDLLKK------VS
M--------GD--KGRYFFSQKDLKYSTG-----------IRTNR-ATKAGYWKAT-GKDKEIVHPPTM---
----SIIGMKK-TLVFYKGRA---PKGEKTNWIMHEYRLESGKQPTPNLPATTINASS---------KGEYV
ICRIFLK
>TraesCS7D02G189900.1/1-323
LPPGFRFQPTDMEIITFYLVPKVLK-K-VF-------NT-----TVV-EEVDLNKCEPWDLLKK------VN
M--------GD--KGRYFFSQKDLKYSIG-----------IRTNG-ATKAGYWKAT-GKDKEIIHPPTM---
----SIIGMKK-TLVFYKGRA---PKGEKTNWIMHEYRLESGKQPTPNLPATTINASS---------KGEYV
VCRIFHK
>MLOC_57427.1/1-351
LPPGFRFHPTDMEIIIFYLVPKVLK-K-AF-------DK-----TVV-GEVDLKKYEPWNLPNE------VN
M--------GE--KDRYFFSQKDLKYPTG-----------IRTNR-ATNAGYWKAT-GKDKAILLPATT---
----TLIGMKK-TLVFYKGRA---PRGEKTNWIMHEYRIEIGKQPTPDLPAATINASS---------KEEYV
VCKIFHK
>MLOC_5374.1/1-347
LPQGFRFHPTDMEIITFYLVPKVLK-K-PF-------DT-----MVI-EEVDLNKCEPWDLPNQ------VN
M--------GD--MAQYFFSRKDLKYPTG-----------VRTNR-ATNAGYWKAT-GKDKEIFHPPTR---
----SLIGMKK-TLVFYKGRA---PRGEKTNWIMHEYRLETGKKPTPGLPATTINASS---------KEEYV
VCRIFHK
>TraesCS7B02G100300.1/1-323
LPAGFRFHPTDLEIITFYLVRKVLK-K-PF-------DV-----IVI-EEVDLNKCEPWDLPNN------VN
M--------GE--KDQYFFSKKDLKYPTG-----------VRTNW-ATNAGYWKAT-GKDKEILHPPTM---
----SLIGMKK-TLVFYKGRA---PRGEKTNWIMHEYRLEMGKQHTPDLPAASINGSS---------KEEYV
VCRIFHK
>TraesCS7A02G194700.1/1-349
LPAGFRFHPTDMEIITFYLVRKVLK-K-PF-------DV-----TVI-EEVDLNKCEPWDLQNN------VN
M--------GE--KDQYFFSKKDLKYPTG-----------VRTNR-ATNAGYWKAT-GKDKEIVHPPTM---
----SLIGMKK-TLVFYKGRA---PRGEKTNWIMHEYRLEMGKQHTPDLPAASINASS---------KEEYV
ICRIFHK
>TraesCS7D02G196300.1/1-349
LPAGFRFHPTDVEIITFYLVHKVLK-K-PF-------DV-----IVI-EEVDLNKCEPWDLPNN------VN
M--------GE--KDQYFFSKKDLKYPTG-----------VRTNR-ATNAGYWKAT-GKDKEIVHPPTM---
----SLVGMKK-TLVFYKGRA---PRGEKTNWIMHEYRLEMGKQHTPDLPAASINATS---------KEEYV
VCRIFHK
>POPTR_0005s10100|POPTR_0005s10100.1/1-252
------------------------------------------------------------MAEA------AR
VG-------G---KEWYFYSQRDRKYATG-----------LRTNR-ATASGYWKAT-GKDRHVLRKGT----
-----LVGMRK-TLVFYQGRA---PKGKRTDWVMHEFRL-EGPLGPPKI------SSD---------KEDWV
LCRVFYK
>AT1G56010|AT1G56010.2/1-325
LPPGFRFHPKDDELVCDYLMRRSLHN--NH-------R----PPLVL-IQVDLNKCEPWDIPKM------AC
VG-------G---KDWYFYSQRDRKYATG-----------LRTNR-ATATGYWKAT-GKDRTILRKGK----
-----LVGMRK-TLVFYQGRA---PRGRKTDWVMHEFRL-QGSHHPPNH----SLSSP---------KEDWV
LCRVFHK
>AT1G56010|AT1G56010.1/1-258
---------------------------------------------------------------M------AC
VG-------G---KDWYFYSQRDRKYATG-----------LRTNR-ATATGYWKAT-GKDRTILRKGK----
-----LVGMRK-TLVFYQGRA---PRGRKTDWVMHEFRL-QGSHHPPNH----SLSSP---------KEDWV
LCRVFHK
>AT3G12977|AT3G12977.2/1-227
-------------------------------------------------MRAL--GHSSSFSET------AR
VG-------G---KEWYFYSQKDRKYATG-----------YRTNR-ATATGYWKAT-GKDRAIQRNGG----
-----LVGMRK-TLVFYRGRS---PKGRKTDWVMHEFRL-QGKLL--HH----SPNSL---------EEEWV
LCRVFHK
>Zm00001d041472|Zm00001d041472_T001/1-340
LPPGFRFHPRDDELICDYLAPKLGAK--PG-------FSG--CRPPM-VDVDLNKVEPWDLPVA------AS
VG-------P---REWYFFSLKDRKYATG-----------QRTNR-ATVSGYWKAT-GKDRPVVAAR-----
--RGALVGMRK-TLVFYQGRA---PKGRKTEWVMHEYRM-EPAA--PLLDPSSSNSKQ---------DEDWV
LCRVICK
>Zm00001d002285|Zm00001d002285_T001/1-318
LPPGFRFHPRDDELVLDYLCRKLSGK--GG-------G-GAYGGIAM-VDVDLNKCEPWDLPDE------AC
VG-------G---REWYFFSLHDRKYATG-----------QRTNR-ATRTGYWKAT-GKDRPISVSGR-RGA
GDTAALVGMRK-TLVFYQGRA---PRGSKTEWVMHEFRV-DGPP--VADRSPLLQLQL---------QEDWV
LCRVFYK
>TraesCS2B02G484100.1/1-288
LPPGFRFHPRDHELVLDYLCHKLSGG--GG-------RA---GGVDM-VDVDLNKCEPWELPDA------AC
VG-------G---KEWYFFSRHDRKYATG-----------QRTNR-ATHTGYWKAT-GKDRVITGDG-----
--AAAVVGMRK-TLVFYLGRA---PRGTKTEWVMHEFRA-EGRP--PAR-HGSPPFLL---------EEDWV
LCRVFYK
>TraesCS2D02G462900.1/1-292
LPPGFRFHPRDHELVLDYLCHKLSGG--GG-------RGGGGGGVDM-VDVDLNKCEPWELPDA------AC
VG-------G---REWYFFSRHDRKYATG-----------QRTNR-ATHTGYWKAT-GKDRVITGDG-----
--AAAVVGMRK-TLVFYLGRA---PRGTKTEWVMHEFRV-EGRP--PRSVDGPLPSLL---------EEDWV
LCRVFYK
>LOC_Os03g01870.1/1-298
LPPGFRFHPSDEELVGYYLRNKQQQQ--QQ-------Q--TAATSML-VEVDLHACEPWDLPEV------AK
VG-------S---DEWYFFSWRERKYATG-----------WRRNR-ASKQGYWKAT-GKDKPILHPT-----
-----VAGARK-TLVFYSGRA---PNGRKTAWVMHEFRLLHHHH-HPN--IQNMQQQE---------GDDWV
LCRVFRK
>POPTR_0002s03830|POPTR_0002s03830.1/1-229
---------------------------------------------------------MWNL-EV------AK
LN-------A---TEWYFFSFRDRKYATG-----------FRTNR-ATTSGYWKAT-GKDRTVLDPTT----
---REVVGMRK-TLVFYKNRA---PNGIKTGWIMHEFRL-ETPHMPPK--------------------EDWV
LCRVFHK
>LOC_Os10g33760.1/1-325
LPPGFRFCPSDEELICFYLRNKVANH--RV-------A-----SGTL-VDVDLHAREPWELPEV------AK
LT-------A---EEWYFFSFRDRKYATG-----------SRTNR-ATKTGYWKAT-GKDRIVHEGT-T---
---AV-VGMRK-TLVFYLGRA---PNGQKTTWVMHEFRL-ETPNSQPK--------------------EDWV
LCRVFDK
>Zm00001d051140|Zm00001d051140_T001/1-295
LPPGFRFYPSDEELVCHYLHKKVANE--RI-------A-----QGTL-VEVDLHAREPWELPEV------AK
LT-------A---TEWYFFSFRDRKYATG-----------SRTNR-ATRTGYWKAT-GKDREVRSSSSA---
---AVVVGMRK-TLVFYRGRA---PNGVKSGWVMHEFRL-DTPHSPPR--------------------EDWV
LCRVFQK
>LOC_Os04g43560.1/1-279
LPPGFRFYPSDEELVCHYLYKKVSNE--RA-------S-----QGTL-VEVDLHAREPWELPDV------AK
LT-------A---SEWYFFSFRDRKYATG-----------SRTNR-ATKTGYWKAT-GKDREVRSPA-T---
---AV-VGMRK-TLVFYQGRA---PNGVKSGWVMHEFRL-DSPHSPPK--------------------EDWV
LCRVFQK
>MLOC_12466.2/1-311
LPPGFRFYPSDQELVCHYLYKKVTNE--RA-------S-----QGTL-VEVDLHAREPWELPDV------AK
LT-------A---SEWYFFSFRDRKYATG-----------SRTNR-ATKTGYWKAT-GKDREVRSPS-T---
---AV-VGMRK-TLVFYQGRA---PNGTKTSWVMHEFRL-DSPHLPPRARLTGLDAIL---------QEDWV
LCRVFQK
>TraesCS2A02G382400.1/1-310
LPPGFRFYPSDQELVCHYLCKKVTNE--RA-------S-----QGTL-VEVDLHAREPWELPDV------AK
LT-------A---SEWYFFSFRDRKYATG-----------SRTNR-ATKTGYWKAT-GKDREVRSPA-T---
---AV-VGMRK-TLVFYQGRA---PNGSKTSWVMHEFRL-DSPHLPPRVRLIDLDAIL---------QEDWV
LCRVFQK
>TraesCS2A02G382400.2/1-281
LPPGFRFYPSDQELVCHYLCKKVTNE--RA-------S-----QGTL-VEVDLHAREPWELPDV------AK
LT-------A---SEWYFFSFRDRKYATG-----------SRTNR-ATKTGYWKAT-GKDREVRSPA-T---
---AV-VGMRK-TLVFYQGRA---PNGSKTSWVMHEFRL-DSPHLPPR--------------------EDWV
LCRVFQK
>TraesCS2B02G399700.1/1-307
LPPGFRFYPSDQELVCHYLYKKVTNE--RA-------S-----QGTL-VEVDLHAREPWELPDV------AK
LT-------A---SEWYFFSFRDRKYATG-----------SRTNR-ATKTGYWKAT-GKDREVRSPA-T---
---AV-VGMRK-TLVFYQGRA---PNGSKTSWVMHEFRL-DSPHLPPRVRVSNLDAIL---------QEDWV
LCRVFQK
>TraesCS2B02G399700.2/1-278
LPPGFRFYPSDQELVCHYLYKKVTNE--RA-------S-----QGTL-VEVDLHAREPWELPDV------AK
LT-------A---SEWYFFSFRDRKYATG-----------SRTNR-ATKTGYWKAT-GKDREVRSPA-T---
---AV-VGMRK-TLVFYQGRA---PNGSKTSWVMHEFRL-DSPHLPPR--------------------EDWV
LCRVFQK
>TraesCS2D02G378800.1/1-315
LPPGFRFYPSDQELVCHYLYKKVTNE--RA-------S-----QGTL-VEVDLHAREPWELPDV------AK
LT-------A---SEWYFFSFRDRKYATG-----------SRTNR-ATKTGYWKAT-GKDREVRSPA-T---
---AV-VGMRK-TLVFYQGRA---PNGSKTSWVMHEFRL-DSPHLPPRVRVANLDAIL---------QEDWV
LCRVFQK
>TraesCS2D02G378800.2/1-278
LPPGFRFYPSDQELVCHYLYKKVTNE--RA-------S-----QGTL-VEVDLHAREPWELPDV------AK
LT-------A---SEWYFFSFRDRKYATG-----------SRTNR-ATKTGYWKAT-GKDREVRSPA-T---
---AV-VGMRK-TLVFYQGRA---PNGSKTSWVMHEFRL-DSPHLPPR--------------------EDWV
LCRVFQK
>Zm00001d003052|Zm00001d003052_T001/1-298
LPPGFRFYPSDEELVCHYLYKKVANE--RA-------A-----QGTL-VEVDLHAREPWELPDA------AK
LT-------A---SEWYFFSFRDRKYATG-----------SRTNR-ATKTGYWKAT-GKDREVRSPA-T---
---AV-VAMRK-TLVFYQGRA---PNGVKSCWVMHEFRL-DSPH---TP--------P---------KEDWV
LCRVFQK
>Zm00001d025861|Zm00001d025861_T001/1-294
LPPGFRFYPSDEELVCHYLYRKVANE--RS-------V-----QGTL-VEVDLHAREPWELPDA------AK
LT-------A---SEWYFFSFRDRKYATG-----------PRTNR-ATKTGYWKAT-GKDREVRDPA-A---
---AVVVGMRK-TLVFYQGRA---PSGVKSCWVMHEFRL-DSPRTTTTP--------P---------KEDWV
LCRVFQK
>TraesCS6B02G416400.1/1-297
LPPGFRFYPNDEELVCHYLQSKVANQ--HF-------AGCGGAAGTM-VEVDLHVHEPWELPDV------AK
LS-------A---NEWYFFSFRDRKYATG-----------LRTNR-ATRSGYWKAT-GKDRVIRSPRSSSRS
GR-ATIVGMRK-TLVFYRGRA---PNGTKTCWVMHEFRI-ENPHSPPK--------------------EDWV
LCRVFHK
>TraesCS6A02G378500.1/1-311
LPPGFRFYPSDEELVCHYLLSKVANQ--RL-------S--GGAAGTM-VEVDLHVHEPWELPDV------AK
LT-------T---NEWYFFSFRDRKYTTG-----------LRTNR-ATRSGYWKAT-GKDRVIRSLRSSSRS
GR-DAIVGMRK-TLVFYRGRA---PNGIKTCWVMHEFRI-ENPHSPPK--------------------ADWV
LCRVFHQ
>TraesCS6D02G362800.1/1-312
LPPGFRFYPSDEELVCHYLHGKVANQ--RF-------T--GGATGTM-IEVDLHVHEPWELPDV------AK
LS-------T---NEWYFFSFRDRKYATG-----------LRTNC-ATRSGYWKAT-GKDRVIRSPRSSSSS
GR-ATIVGMRK-TLVFYRGRA---PNGSKTCWVMHEFRI-ENPHSPPK--------------------EDWV
LCRVFDQ
>TraesCS6A02G378600.1/1-306
LPPGFRFYPSDEELVCHYLHGKVANQ--RF-------A--GGAAGTM-VEVDLHVHEPWELPDV------AK
LS-------T---NEWYFFSFRDRKYATG-----------LRTNR-ATRSGYWKAT-GKDRVIRSPRSSSRS
GR-AAIVGMRK-TLVFYRGRA---PNGSKTCWVMHEFRI-ENPHAPPK--------------------EDWV
LCRVFHK
>MLOC_5165.1/1-311
LPPGFRFYPSDEELVCHYLHGKVANQ--RL-------P--GGAAGTM-VEVDLHVHEPWELPDV------AK
LS-------T---NEWYFFSFRDRKYATG-----------LRTNR-ATRSGYWKAT-GKDRVIRSPRSSSRP
GR-AAIVGMRK-TLVFYRGRA---PNGSKTCWVMHEFRI-ENPHSPPK--------------------EDWV
LCRVFHK
>TraesCS6B02G416300.1/1-309
LPPGFRFYPSDEELVCHYLHGKVANQ--RF-------A--GGATGTM-VEVDLHVHEPWELPDV------AK
LS-------T---NEWYFFSFRDRKYATG-----------LRTNR-ATRSGYWKAT-GKDRVIRSPRSSSRS
GR-AAIVGMRK-TLVFYRGRA---PNGSKTCWVMHEFRI-ENPHSPPK--------------------EDWV
LCRVFHK
>TraesCS6D02G362900.1/1-303
LPPGFRFYPSDEELVCHYLHGKVANR--RL-------S--GGAAGTM-VEVDLHVHEPWELPDV------AK
LS-------T---NEWYFFSFRDRKYATG-----------LRTNR-ATRSGYWKAT-GKDRVIRSPRSSSRS
GR-TAIVGMRK-TLVFYRGRA---PNGSKTCWVMHEFRI-ENPHSPPK--------------------EDWV
LCRVFHK
>Zm00001d018435|Zm00001d018435_T001/1-297
LPPGFRFYPSDEELVCHYLHGKVANE--RL-------AGAG---AAM-VEVDLHTHEPWELPDV------AK
LS-------T---NEWYFFSFRDRKYATG-----------LRTNR-ATKSGYWKAT-GKDRVIHTPCSRAGG
GHHRAVVGMRK-TLVFYRGRA---PNGVKTSWVMHEFRM-ENPHTPPK--------------------EDWV
LCRVFYK
>Zm00001d051956|Zm00001d051956_T001/1-299
LPPGFRFYPSDEELVCHYLHGKVANE--QL-------AGAG---AAM-VEVDLHTHEPWELPDV------AK
LS-------T---NDWYFFSFRDRKYATG-----------QRANR-ATRSGYWKAT-GKDRAIHDPRS----
---AIVVGMRK-TLVFYRGRA---PNGVKTSWVMHEFRMVEDPHAPPK--------------------EDWV
LCRVFYK
>MLOC_5832.1/1-406
LPPGFRFHPTDEEIITCYLLRKFLDP--SF-------VS-----RAV-GEVDLNSCEPRDLPGK------AN
MG-------E---KEWYFFVHKDLKYPTG-----------SRANR-ATKEGYWKAT-GKDREIFKPR-----
--ARELVGMKK-TLVFYTGRA---PRGAKSEWVMHEFRL-QGKSR------DQTMNNP---------KDEWV
VCKVFNK
>TraesCS5B02G141900.1/1-401
LPPGFRFHPTDEEIITSYLLRKFLDP--SF-------VS-----RAV-GEVDLNSCEPRDLPGK------AN
MG-------E---KEWYFFVHKDLKYPTG-----------SRANR-ATKEGYWKAT-GKDREIFKPR-----
--ARELVGMKK-TLVFYTGRA---PRGAKSEWVMHEFRL-EGKSR------GQTMNNP---------KDEWV
VCKVFNK
>TraesCS5A02G143100.1/1-403
LPPGFRFHPTDEEIITSYLLRKFLDP--SF-------VS-----RAV-GEVDLNSCEPRDLPGK------AN
MG-------E---KEWYFFVHKDLKYPTG-----------SRANR-ATKEGYWKAT-GKDREIFKPR-----
--ARELVGMKK-TLVFYRGRA---PRGAKSEWVMHEFRL-EGKSR------GQTMNNP---------KDEWV
VCKVFNK
>TraesCS5D02G148900.1/1-402
LPPGFRFHPTDEEIITSYLLRKFLDP--SF-------VS-----RAV-GEVDLNSCEPRDLPGK------AN
MG-------E---KEWYFFVHKDLKYPTG-----------SRANR-ATKEGYWKAT-GKDREIFKPR-----
--ARELVGMKK-TLVFYTGRA---PRGAKSEWVMHEFRL-EGKSR------GQTMNNP---------KDEWV
VCKVFNK
>Zm00001d052390|Zm00001d052390_T001/1-372
LPPGFRFHPTDEEVITSYLLQKLLNP--SF-------AP-----HAI-GEVDLNKCEPWDLPSK------AK
MG-------EEDSKEWYFFCRKGMKYPTG-----------TRANR-ATKEGYWKAT-GKDREIFFKPAADDV
DRREQLVGMKK-TLVFYTGRA---PRGTKTNWVMHEFRL-IEGKGKYSR-DLLLRFNP---------KDEWV
VCKVHHK
>LOC_Os11g03370.1/1-360
LPPGFRFHPTDAEVILSYLLQKFLNP--SF-------TS-----LPI-GEVDLNKCEPWDLPSK------AK
MG-------E---KEWYFFSHKDMKYPTG-----------MRTNR-ATKEGYWKAT-GKDREIFNLQ--SNN
KNNKQLVGMKK-TLVFYMGRA---PKGTKTNWVMHEFRL-HAN-------NPNLRLNL---------KDEWV
VCKVFHK
>LOC_Os12g03050.1/1-397
LPPGFRFHPTDAEVILSYLLQKLLNP--SF-------TS-----LPI-GEVDLNKCEPWDLPSK------AK
MG-------E---KEWYFFSHKDMKYPTG-----------MRTNR-ATKEGYWKAT-GKDREIFRQPAASNK
--KKQLVGMKK-TLVFYMGRA---PKGTKTNWVMHEFRL-HAN-------HPNLRLNP---------KDEWV
VCKVFHK
>POPTR_0101s00200|POPTR_0101s00200.1/1-114
------------------------------------------------------------------------
------------------------------------------------------------------------
--------MKK-TLVFYRGKA---THGSRTDWVMHEYRL-VNNSS----------------------LDKWV
VCRVFLK
>PP1S159_57V6|PP1S159_57V6.1/1-389
LPPGFRFHPTDEELVSYYLTRKIRNP--DF-------SV-----RAI-GEVDLNKCEPWDLPVK------AT
FG-------E---KEWYFFSLRDRKYPTG-----------LRTNR-ATEKGYWKAT-GKDKDVLRS--G---
--DHSLVGMKK-TLVFYRGRA---PKGEKTSWIMHEYRV-ESDSS-----QE--LPRS---------KDEWV
VCRVFYK
>PP1S279_85V6|PP1S279_85V6.1/1-417
LPPGFRFHPTDDELVSFYLVRKISNP--QV-------VV-----KTI-PNVDLNKCEPWDLPDK------AK
VG-------E---KEWYFFSLRDRKYPTG-----------QRTNR-ATDKGYWKAT-GKDRDVMNS--G---
--THCLVGMKK-TLVFYMGRA---PKGLKTNWIMHEYRL-GSDSS-----GQQSHRYK---------NNEWV
VCRVFQK
>PP1S259_58V6|PP1S259_58V6.1/1-416
LPPGFRFHPTDDELVSFYLTRKVKNP--HF-------AV-----KSI-PNVSLNKCEPWDLPEK------AK
VG-------E---KEWYFFSLRDRKYPTG-----------IRTNR-ATEKGYWKAT-GKDRDVMNY--S---
--THLLVGMKK-TLVFYLGRA---PKGAKTNWIMHEYRL-ENDLS-----NHESHQSK---------NHEWV
VCRVFQK
>PP1S164_37V6|PP1S164_37V6.1/1-425
LPPGFRFHPTDEELVTFYLANKVRDP--RF-------EV-----RTI-CVVDFNECEPWDLPGK------AK
VG-------E---KEWYFYSLRDRKYPTG-----------TRTNR-ATKTGYWKAT-GKDRDVMNS--G---
--THSLVGMKK-TLVFYMGRA---PRGVKTNWIMHEYRL-ERDST-----GQQSLGPK---------QDEWV
ICRVFQK
>PP1S327_64V6|PP1S327_64V6.1/1-420
LPPGFRFHPTDEELVVYYLARKIREP--GF-------EV-----KTI-CEVDLNKCEPWDLPEK------AK
LG-------E---KEWYFFSLRDRKYPTG-----------MRTNR-ATEKGYWKAT-GKDRDVMNS--G---
--THALVGMKK-TLVFYRGRA---PRGVKTHWIMHEYRL-TSDFP-----GQQPQGSM---------HDEWV
VCRVFQK
>AT5G61430|AT5G61430.2/1-274
---------------------------------------------------------------M------AK
MG-------E---KEWYFFCVRDRKYPTG-----------LRTNR-ATEAGYWKAT-GKDKEIYRG------
---KSLVGMKK-TLVFYRGRA---PKGQKTNWVMHEYRL-EGKFS-----P---KT-A---------KNEWV
ICRVFQK
>Zm00001d041791|Zm00001d041791_T001/1-369
LPPGFRFHPTDEELITYYLLCKAVDG--GF-------CG----GRAI-AEIDLNKCEPWELPDK------AK
MG-------E---KEWYFYCLRDRKYPTG-----------LRTNR-ATAAGYWKAT-GKDREVRSG--R---
--SGALVGMKK-TLVFYRGRA---PRGQKTRWVMHEYRL-DGTYA-----P---GS-T---------RDEWV
IARVFQK
>MLOC_65286.1/1-367
LPPGFRFHPTDEELITYYLLRKVVDC--GF-------SG----ARAI-AEIDLNKCEPWELQDK------AC
TA-------E---KEWYFYSLRDRKYPTG-----------LRTNR-ATGAGYWKAT-GKDREIRSA--R---
--NGALVGMKK-TLVFYRGRA---PKGQKTQWVMHEFRL-EGVYA-----P---NNTT---------RDEWV
IAKIFVK
>TraesCS7A02G334800.1/1-363
LPPGFRFHPTDEELITYYLLRKVVDC--GF-------SG----ARAI-AEIDLNKCEPWELPDK------AC
TT-------E---KEWYFYSLRDRKYPTG-----------LRTNR-ATGAGYWKAT-GKDREIRSA--R---
--NGALVGMKK-TLVFYRGRA---PKGQKTQWVMHEFRL-EGVYA-----P---NNTT---------RDEWV
IAKIFVK
>TraesCS7B02G246300.1/1-362
LPPGFRFHPTDEELITYYLLRKVVDC--GF-------SG----ARAI-AEIDLNKCEPWELPDK------AC
TA-------E---KEWYFYSLRDRKYPTG-----------LRTNR-ATGAGYWKAT-GKDREIRSA--R---
--NGALVGMKK-TLVFYRGRA---PKGQKTQWVMHEFRL-EGVYA-----P---NNTT---------RDEWV
IAKIFVK
>TraesCS7D02G342300.1/1-362
LPPGFRFHPTDEELITYYLLRKVVDC--GF-------SG----ARAI-AEIDLNKCEPWELPDK------AC
TA-------E---KEWYFYSLRDRKYPTG-----------LRTNR-ATGAGYWKAT-GKDREIRSA--R---
--NGALVGMKK-TLVFYRGRA---PKGQKTQWVMHEFRL-EGVYA-----P---NNTT---------RDEWV
IAKIFVK
>Zm00001d031463|Zm00001d031463_T001/1-388
LPPGFRFHPTDEELVTFYLAAKVFNG--AC-------CG-----IDI-AEVDLNRCEPWELPDA------AR
MG-------E---REWYFFSLRDRKYPTG-----------LRTNR-ATGAGYWKAT-GKDREVLNA--A---
--TGALLGMKK-TLVFYKGRA---PRGEKTKWVLHEYRL-DGDFA---------RRPC---------KEEWV
ICRILHK
>Zm00001d031463|Zm00001d031463_T002/1-423
LPPGFRFHPTDEELVTFYLAAKVFNG--AC-------CG-----IDI-AEVDLNRCEPWELPDA------AR
MG-------E---REWYFFSLRDRKYPTG-----------LRTNR-ATGAGYWKAT-GKDREVLNA--A---
--TGALLGMKK-TLVFYKGRA---PRGEKTKWVLHEYRL-DGDFA---------RRPC---------KEEWV
ICRILHK
>Zm00001d031463|Zm00001d031463_T003/1-338
LPPGFRFHPTDEELVTFYLAAKVFNG--AC-------CG-----IDI-AEVDLNRCEPWELPDA------AR
MG-------E---REWYFFSLRDRKYPTG-----------LRTNR-ATGAGYWKAT-GKDREVLNA--A---
--TGALLGMKK-TLVFYKGRA---PRGEKTKWVLHEYRL-DGDFA---------RRPC---------KEEWV
ICRILHK
>LOC_Os08g40030.1/1-341
LPPGFRFHPTDEELVTFYLAAKVFNG--AC-------CG----GVDI-AEVDLNRCEPWELPEA------AR
MG-------E---KEWYFFSLRDRKYPTG-----------LRTNR-ATGAGYWKAT-GKDREVVAAAAA---
--GGALIGMKK-TLVFYKGRA---PRGEKTKWVLHEYRL-DGDFA---------RRST---------KEEWV
ICRIFHK
>MLOC_13932.1/1-333
LPPGFRFHPTDEELVTFYLAAKVFNG--TC-------CG----GVDI-AEVDLNRCEPWDLPEA------AR
MG-------E---REWYFFSLRDRKYPTG-----------LRTNR-ATGAGYWKAT-GKDREVLNA--A---
--TGSLLGMKK-TLVFYRGRA---PRGEKTKWVLHEYRL-DGDFG---------RRSC---------KEEWV
VCRIFHK
>TraesCS7B02G143900.1/1-334
LPPGFRFHPTDEELVTFYLAAKVFNG--AC-------CG----GVDI-AEVDLNRCEPWDLPEA------AR
MG-------E---REWYFFSLRDRKYPTG-----------LRTNR-ATGAGYWKAT-GKDREVLNA--A---
--TGSLLGMKK-TLVFYRGRA---PRGEKTKWVLHEYRL-DGDFG---------RRSC---------KEEWV
VCRIFHK
>TraesCS7A02G247600.1/1-337
LPPGFRFHPTDEELVTFYLAAKVFNG--AC-------CG----GVDI-AEVDLNRCEPWDLPEA------AR
MG-------E---REWYFFSLRDRKYPTG-----------LRTNR-ATGAGYWKAT-GKDREVLNA--A---
--TGSLLGMKK-TLVFYRGRA---PRGEKTKWVLHEYRL-DGDFG---------RRSC---------KEEWV
VCRIFHK
>TraesCS7D02G246100.1/1-335
LPPGFRFHPTDEELVTFYLAAKVFNG--AC-------CG----GVDI-AEVDLNRCEPWDLPEA------AR
MG-------E---REWYFFSLRDRKYPTG-----------LRTNR-ATGAGYWKAT-GKDREVLNA--A---
--TGSLLGMKK-TLVFYRGRA---PRGEKTKWVLHEYRL-DGDFG---------RRSC---------KEEWV
VCRIFHK
>AT1G76420|AT1G76420.1/1-335
LPPGFRFHPTDEELITFYLASKIFHG--GL-------SG-----IHI-SEVDLNRCEPWELPEM------AK
MG-------E---REWYFYSLRDRKYPTG-----------LRTNR-ATTAGYWKAT-GKDKEVFSG--G---
--GGQLVGMKK-TLVFYKGRA---PRGLKTKWVMHEYRL-ENDHS---------RHTC---------KEEWV
ICRVFNK
>POPTR_0002s00730|POPTR_0002s00730.1/1-404
LPPGFRFHPTDEELITFYLASKVFNG--SF-------CG-----VDI-AEVDLNRCEPWELPDV------AK
MG-------E---REWYFFSLRDRKYPTG-----------LRTNR-ATGAGYWKAT-GKDREVYSA--S---
--TGALLGMKK-TLVFYKGRA---PRGEKTKWVMHEYRL-DGDFS---------RHSC---------KEEWV
ICRIFHK
>POPTR_0005s27720|POPTR_0005s27720.1/1-386
LPPGFRFHPTDEELITFYLASKVFNG--SF-------CG-----VEI-AEVDLNRCEPWELPDV------AK
MG-------E---REWYFFSLRDRKYPTG-----------LRTNR-ATGAGYWKAT-GKDREVYSA--S---
--TGALLGMKK-TLVFYKGRA---PRGEKTKWVMHEYRL-DGDFS---------RHTC---------KDEWV
ICRIFHK
>LOC_Os01g01470.1/1-321
LPPGFRFHPTDEEIITFYLAPKVVDSR-GF-------CV-----AAI-GEVDLNKCEPWDLPGK------AK
MN-------GE--KEWYFYCQKDRKYPTG-----------MRTNR-ATEAGYWKAT-GKDKEIFRDH-----
---HMLIGMKK-TLVFYKGRA---PKGDKTNWVMHEYRL-ADASPPPPPS-----PPR---------QDDWA
VCRIFHK
>AT3G29035|AT3G29035.1/1-319
LPPGFRFHPTDEELITHYLRPKVVNS--FF-------SA-----IAI-GEVDLNKVEPWDLPWK------AK
L--------GE--KEWYFFCVRDRKYPTG-----------LRTNR-ATKAGYWKAT-GKDKEIFKGK-----
----SLVGMKK-TLVFYKGRA---PKGVKTNWVMHEYRL-EGKFAID--------KTA---------KNECV
ISRVFHT
>AT5G39610|AT5G39610.1/1-286
LPPGFRFHPTDEELITHYLKPKVFNT--FF-------SA-----TAI-GEVDLNKIEPWDLPWK------AK
M--------GE--KEWYFFCVRDRKYPTG-----------LRTNR-ATEAGYWKAT-GKDKEIFKGK-----
----SLVGMKK-TLVFYKGRA---PKGVKTNWVMHEYRL-EGKYCIE--------QTA---------KNEWV
ICRVFQK
>AT5G61430|AT5G61430.1/1-337
LPPGFRFHPTDEELITHYLHKKVLDT--SF-------SA-----KAI-GEVDLNKSEPWELPWM------AK
M--------GE--KEWYFFCVRDRKYPTG-----------LRTNR-ATEAGYWKAT-GKDKEIYRGK-----
----SLVGMKK-TLVFYRGRA---PKGQKTNWVMHEYRL-EGKFSAH--------KTA---------KNEWV
ICRVFQK
>AT5G07680|AT5G07680.1/1-330
LPPGFRFHPTDEELITHYLHKKVLDL--GF-------SA-----KAI-GEVDLNKAEPWELPYK------AK
I--------GE--KEWYFFCVRDRKYPTG-----------LRTNR-ATQAGYWKAT-GKDKEIFRGK-----
----SLVGMKK-TLVFYRGRA---PKGQKTNWVMHEYRL-DGKLSAH--------KTA---------KNEWV
ICRVFHK
>AT5G07680|AT5G07680.2/1-316
LPPGFRFHPTDEELITHYLHKKVLDL--GF-------SA-----KAI-GEVDLNKAEPWELPYK------AK
I--------GE--KEWYFFCVRDRKYPTG-----------LRTNR-ATQAGYWKAT-GKDKEIFRGK-----
----SLVGMKK-TLVFYRGRA---PKGQKTNWVMHEYRL-DGKLSAH--------KTA---------KNEWV
ICRVFHK
>POPTR_0017s12210|POPTR_0017s12210.1/1-310
LPPGFRFHPTDEELITHYLSQKVLDN--YF-------CA-----RAI-GEVDLNKCEPWDLPWR------AK
M--------GE--KEWYFFCVIDRKYPTG-----------LRTNR-ATDAGYWKAT-GKDKEIYRAK-----
----TLVGMKK-TLVFYKGRA---PKGEKTNWVMHEYRL-EGKNPVY--------KTA---------KNDWV
ICRIFEK
>POPTR_0015s02170|POPTR_0015s02170.1/1-360
LPPGFRFHPTDEELISHYLYKKVLDI--TF-------SA-----KAI-GDVDLNKSEPWELPWK------AK
M--------GE--KEWYFFCVRDRKYPTG-----------LRTNR-ATEAGYWKAT-GKDKEIYRGK-----
----FLVGMKK-TLVFYKGRA---PKGGKTNWVMHEYRL-EGKFSVH--------KTA---------KNEWV
ICRVFQK
>POPTR_0012s01610|POPTR_0012s01610.1/1-360
LPPGFRFHPTDEELISHYLYKKVLDI--NF-------SA-----RAI-GDVDLNKSEPWELPWK------AK
M--------GE--KEWYFFCVRDRKYPTG-----------LRTNR-ATEAGYWKAT-GKDKEIYRGK-----
----SLVGMKK-TLVFYKGRA---PKGEKTNWVMHEYRL-EGKFSAH--------KTA---------KNEWV
ICRVFQK
>POPTR_0013s05110|POPTR_0013s05110.1/1-390
LPAGFRFHPTDEEIISHYLTEKVMKS--GF-------CA-----IAI-GEVDLNKCEPWDLPKK------AK
M--------GE--NEWYFFCQRDRKYPTG-----------MRTNR-ATESGYWKAT-GKDKEIHKEK-----
---NCLVGMKK-TLVFYRGRA---PKGEKTNWVMHEYRL-EGKFSYY--------KVA---------RDEWV
VCRIFHK
>POPTR_0019s04710|POPTR_0019s04710.1/1-397
LPPGFRFHPTDEEIITHYLTEKVMNS--SF-------CA-----SAI-GEVDLNKVEPWDLPKK------AK
M--------GE--KEWYFFCQRDRKYPTG-----------MRTNR-ATESGYWKAT-GKDKEIYKGK-----
---HSLVGMKK-TLVFYKGRA---PKGEKSNWVMHEYRL-EGKFSYY--------KVA---------RDEWV
VCRIFHK
>AT3G04060|AT3G04060.1/1-339
LPPGFRFHPTDEEIITHYLKEKVFNI--RF-------TA-----AAI-GQADLNKNEPWDLPKI------AK
M--------GE--KEFYFFCQRDRKYPTG-----------MRTNR-ATVSGYWKAT-GKDKEIFRGK-----
---GCLVGMKK-TLVFYTGRA---PKGEKTNWVMHEYRL-DGKYSYH--------KTA---------RDEWV
VCRVFHK
>AT5G18270|AT5G18270.2/1-336
LPPGFRFHPTDEEIITCYLKEKVLNS--RF-------TA-----VAM-GEADLNKCEPWDLPSK------AK
M--------GE--KEFYFFCQRDRKYPTG-----------MRTNR-ATESGYWKAT-GKDKEIFKGK-----
---GCLVGMKK-TLVFYRGRA---PKGEKTNWVMHEYRL-EGKYSYY--------KSA---------RDEWV
VCRVFHK
>AT5G18270|AT5G18270.1/1-336
LPPGFRFHPTDEEIITCYLKEKVLNS--RF-------TA-----VAM-GEADLNKCEPWDLPKR------AK
M--------GE--KEFYFFCQRDRKYPTG-----------MRTNR-ATESGYWKAT-GKDKEIFKGK-----
---GCLVGMKK-TLVFYRGRA---PKGEKTNWVMHEYRL-EGKYSYY--------KSA---------RDEWV
VCRVFHK
>Zm00001d005028|Zm00001d005028_T001/1-323
LPPGFRFHPTDEEVITSYLLHKFLNP--SF-------AP-----HAI-GEVDLNKCEPWDLPSK------AK
M--------GENSKEWYFFCHKDMKYPTG-----------TRANR-ATKEGYWKAT-GKDREIFKPA--AGR
DRDRELVGMRK-TLVFYMGRA---PRGTKTNWVMHEFRL-EGKSRHT--------FNP---------KDEWV
VCKVHHK
>Zm00001d040189|Zm00001d040189_T002/1-392
LPPGFRFHPSDFEIINDYLTKKVHDR--DY-------SC-----IAI-ADADLNKTEPWDLPKV------AK
M--------GE--KEWYFFYQKDRKYPTG-----------LRANR-ATEAGYWKAT-GKDKEVYNPF----A
AEGLLLVGMKK-TLVFYKGRA---PRGDKTNWVMHEYRL-EGSGRLP---MKASASAC---------KDEWV
VCRVFNK
>Zm00001d040189|Zm00001d040189_T004/1-379
LPPGFRFHPSDFEIINDYLTKKVHDR--DY-------SC-----IAI-ADADLNKTEPWDLPKV------AK
M--------GE--KEWYFFYQKDRKYPTG-----------LRANR-ATEAGYWKAT-GKDKEVYNPF----A
AEGLLLVGMKK-TLVFYKGRA---PRGDKTNWVMHEYRL-EGSGRLP---MKASASAC---------KDEWV
VCRVFNK
>Zm00001d040189|Zm00001d040189_T001/1-392
LPPGFRFHPSDFEIINDYLTKKVHDR--DY-------SC-----IAI-ADADLNKTEPWDLPKV------AK
M--------GE--KEWYFFYQKDRKYPTG-----------LRANR-ATEAGYWKAT-GKDKEVYNPF----A
AEGLLLVGMKK-TLVFYKGRA---PRGDKTNWVMHEYRL-EGSGRLP---MKASASAC---------KDEWV
VCRVFNK
>AT3G12977|AT3G12977.1/1-280
LPPGFRFHPRDDELVCDYLMRRTVRS--LY-------QP-----VVL-IDVDLNKCEPWDIPQT------AR
V--------GG--KEWYFYSQKDRKYATG-----------YRTNR-ATATGYWKAT-GKDRAIQRN------
---GGLVGMRK-TLVFYRGRS---PKGRKTDWVMHEFRL-QGKLLHH--------NSL---------EEEWV
LCRVFHK
>LOC_Os02g36880.1/1-375
LPPGFRFHPTDEELITHYLLRKAADPA-GF-------AA-----RAV-GEADLNKCEPWDLPSR------AT
M--------GE--KEWYFFCVKDRKYPTG-----------LRTNR-ATESGYWKAT-GKDREIFRG------
---KALVGMKK-TLVFYTGRA---PRGGKTGWVMHEYRI-HGKHAAA--------SKQ---------DQEWV
LCRVFKK
>Zm00001d050893|Zm00001d050893_T001/1-349
LPPGFRFHPTDEELITHYLARKAADA--RF-------AP-----RAV-GEADLNKCEPWDLPSR------AT
M--------GE--KEWYFFCVKDRKYPTG-----------LRTNR-ATESGYWKAT-GKDREIFRS------
---KALVGMKK-TLVFYTGRA---PRGGKTGWVMHEYRL-HGKHAS----VRAGAS-----------KDEWV
LCRVFKK
>Zm00001d050893|Zm00001d050893_T002/1-349
LPPGFRFHPTDEELITHYLARKAADA--RF-------AP-----RAV-GEADLNKCEPWDLPSR------AT
M--------GE--KEWYFFCVKDRKYPTG-----------LRTNR-ATESGYWKAT-GKDREIFRS------
---KALVGMKK-TLVFYTGRA---PRGGKTGWVMHEYRL-HGKHAS----VRAGAS-----------KDEWV
LCRVFKK
>Zm00001d016950|Zm00001d016950_T002/1-377
LPPGFRFHPTDEELITHYLARKAADP--RF-------AP-----RAV-GEADLNKCEPWDLPSR------AT
M--------GD--KEWYFFCVKDRKYPTG-----------LKANR-ATESGYWKAT-GKDREIFRG------
---KALVGMKK-TLVFYTGRA---PRGGKTGWVMHEYRL-QGKHAAA---VRAGASSK---------QDEWV
LCRVFKK
>Zm00001d016950|Zm00001d016950_T001/1-281
LPPGFRFHPTDEELITHYLARKAADP--RF-------AP-----RAV-GEADLNKCEPWDLPSR------AT
M--------GD--KEWYFFCVKDRKYPTG-----------LKANR-ATESGYWKAT-GKDREIFRG------
---KALVGMKK-TLVFYTGRA---PRGGKTGWVMHEYRL-QGKHAAA---VRAGASS----------KDEWV
LCRVFKK
>Zm00001d003414|Zm00001d003414_T001/1-366
LPPGFRFHPTDEELITHYLARKAADA--RF-------AA-----LAV-AEADLNKCEPWDLPSL------AR
M--------GE--KEWYFFCLKDRKYPTG-----------LRTNR-ATEAGYWKAT-GKDRDVFRG------
---KALVGSKK-TLVFYTGRA---PRGEKSGWVMHEYRL-HAKLHGH---VVPKAAGT---------KNEWV
LCRVFKK
>Zm00001d003414|Zm00001d003414_T002/1-366
LPPGFRFHPTDEELITHYLARKAADA--RF-------AA-----LAV-AEADLNKCEPWDLPSL------AR
M--------GE--KEWYFFCLKDRKYPTG-----------LRTNR-ATEAGYWKAT-GKDRDVFRG------
---KALVGSKK-TLVFYTGRA---PRGEKSGWVMHEYRL-HAKLHGH---VVPKAAGT---------KNEWV
LCRVFKK
>LOC_Os04g38720.1/1-344
LPPGFRFHPTDEELITHYLAKKVADA--RF-------AA-----LAV-AEADLNKCEPWDLPSL------AK
M--------GE--KEWYFFCLKDRKYPTG-----------LRTNR-ATESGYWKAT-GKDKDIFRR------
---KALVGMKK-TLVFYTGRA---PKGEKSGWVMHEYRL-HGKLHAA---LHGKPASS---------KNEWV
LCRVFKK
>TraesCS2D02G324700.1/1-353
LPPGFRFHPTDEELITHYLAKKVADA--RF-------AA-----LAV-SVADLNKCEPWDLPSL------AR
M--------GE--KEWYFFCLKDRKYPTG-----------LRTNR-ATESGYWKAT-GKDKDIFRG------
---KALVGMKK-TLVFYTGRA---PKGDKSGWVMHEYRL-NAKLHAA---SGGRAASS---------RNEWV
LCRVFKK
>TraesCS2A02G338300.1/1-355
LPPGFRFHPTDEELITHYLAKKVADA--RF-------AA-----LAV-SVADLNKCEPWDLPSL------AR
M--------GE--KEWYFFCLKDRKYPTG-----------LRTNR-ATESGYWKAT-GKDKDIFRG------
---KALVGMKK-TLVFYTGRA---PKGDKSGWVMHEYRI-NAKLHAA---SGGRAASS---------RNEWV
LCRVFKK
>TraesCS2B02G343600.1/1-354
LPPGFRFHPTDEELITHYLAKKVADA--RF-------AA-----LAV-SVADLNKCEPWDLPSL------AR
M--------GE--KEWYFFCLKDRKYPTG-----------LRTNR-ATESGYWKAT-GKDKDIFRG------
---KALVGMKK-TLVFYTGRA---PKGDKSGWVMHEYRL-NAKLHAA---SGGRAASS---------KNEWV
LCRVFKK
>PP1S288_4V6|PP1S288_4V6.1/1-425
LPPGFRFHPTDEELVSYYLTKKVLDS--RF-------AV-----RAI-AEVDLNKCEPWDLPEK------AK
M--------GE--KEWYFFSLRDRKYPTG-----------MRTNR-ATDAGYWKAT-GKDRDVLAH------
-GRPRLIGMKK-TLVFYMGRA---PKGEKTNWIMHEYRL-ENDGGHP--------RAN---------KDEWV
VCRIFEK
>PP1S46_208V6|PP1S46_208V6.1/1-429
LPPGFRFHPTDEELVSYYLTNKVLDS--SF-------AV-----HAI-AEVDLNKCEPWDLPEK------AK
M--------GE--KEWYFFSLRDRKYPTG-----------IRTNR-ATDAGYWKAT-GKDRDVFAH------
-GRPPLVGMKK-TLVFYRGRA---PKGEKTSWIMHEYRL-EGDGGHS--------RVN---------KDEWV
VCRIFQK
>PP1S227_100V6|PP1S227_100V6.1/1-426
LPPGFRFHPTDEELVSYYLTKKVLDS--RF-------TV-----HAI-AEVDLNKCEPWDLPVK------AK
M--------GE--KEWYFFSLRDRKYPTG-----------MRTNR-ATDAGYWKAT-GKDRDVFAH------
-GRSHLVGMKK-TLVFYRGRA---PKGEKTNWIMHEYRL-EGDGGHS--------RVN---------KDEWV
VCRIFQK
>Zm00001d013717|Zm00001d013717_T001/1-331
LPPGFRFHPTDEELVSYYLTRKVSDL--GF-------AA-----RAI-ADVDLNKCEPWDLPSK------AS
M--------GE--KEWYFFSMRDRKYPTG-----------IRTNR-ATDSGYWKTT-GKDKEIFHC------
---GRLAGMKK-TLVFYRGRA---PKGQKTSWVMHEYRL-QNKFPY---------PN----------KEEWV
VCRVFKK
>Zm00001d033308|Zm00001d033308_T001/1-327
LPPGFRFHPTDEELITYYLTRKVSDF--TF-------ST-----RAI-ADVDLNKCEPWDLPGK------AS
M--------GE--KEWYFFSMRDRKYPTG-----------IRTNR-ATDSGYWKTT-GKDKEIFHG------
---GALVGMKK-TLVFYRGRA---PKGQKTSWVMHEYRL-QTKFPY---------PS----------KDEWV
VCRVFKK
>LOC_Os03g42630.1/1-324
LPPGFRFHPTDEELVTYYLARKVSDF--GF-------AT-----RAI-ADVDLNKCEPWDLPSK------AS
M--------GE--KEWYFFSMRDRKYPTG-----------IRTNR-ATDSGYWKTT-GKDKEIFHG------
---GALAGMKK-TLVFYRGRA---PKGAKTSWVMHEYRL-QSKFPY---------PA----------KDEWV
VCRVFKK
>MLOC_68284.1/1-300
LPPGFRFHPTDEELITYYLSRKVSDF--AF-------ST-----RAI-ADVDLNKCEPWDLPSK------AS
M--------GE--KEWYFFSMRDRKYPTG-----------IRTNR-ATESGYWKTT-GKDKEIFHG------
---GRLVGMKK-TLVFYGGRA---PKGEKTSWVMHEYRI-QNKFPY---------PN----------KEEWV
VCRVFKK
>TraesCS4B02G072400.1/1-299
LPPGFRFHPTDEELITYYLSRKVSDF--SF-------VT-----RAI-ADVDLNKCEPWDLPSK------AS
M--------GE--KEWYFFSMRDRKYPTG-----------IRTNR-ATESGYWKTT-GKDKEIFHA------
---GRLVGMKK-TLVFYGGRA---PKGEKTSWVMHEYRI-QNKFPY---------PN----------KEEWV
VCRVFKK
>TraesCS4A02G242700.1/1-299
LPPGFRFHPTDEELITYYLSRKVSDF--SF-------AT-----RAI-ADADLNKCEPWDLPSK------AS
M--------GE--KEWYFFSMRDRKYPTG-----------IRTNR-ATESGYWKTT-GKDKEIFHG------
---GRLVGMKK-TLVFYGGRA---PKGEKTSWVMHEYRI-QNKFPY---------PN----------KEEWV
VCRVFKK
>TraesCS4D02G071200.1/1-299
LPPGFRFHPTDEELITYYLSRKVSDF--SF-------AT-----RAI-ADVDLNKCEPWDLPSK------AS
M--------GE--KEWYFFSMRDRKYPTG-----------IRTNR-ATESGYWKTT-GKDKEIFHG------
---GRLVGMKK-TLVFYGGRA---PKGEKTSWVMHEYRI-QNKFPY---------PN----------KEEWV
VCRVFKK
>AT3G18400|AT3G18400.1/1-315
LPPGFRFHPTDEELITHYLCRKVSDI--GF-------TG-----KAV-VDVDLNKCEPWDLPAK------AS
M--------GE--KEWYFFSQRDRKYPTG-----------LRTNR-ATEAGYWKTT-GKDKEIYRS------
---GVLVGMKK-TLVFYKGRA---PKGEKSNWVMHEYRL-ESKQPF---------PTN---------KEEWV
VCRVFEK
>POPTR_0012s05280|POPTR_0012s05280.1/1-322
LPPGFRFHPTDEELITCYLTRKVSDT--SF-------TS-----KAM-VDVDLNKCEPWDLPGK------AS
M--------GE--KEWYFFSLRDRKYPTG-----------LRTNR-ATEAGYWKTT-GKDKEIFRA------
---GVLVGMKK-TLVFYRGRA---PRGEKSNWVMHEYRL-DDKHPF---------ST----------KEEWV
VCRVFQK
>POPTR_0015s03700|POPTR_0015s03700.1/1-320
LPPGFRFHPTDEELITCYLTRKVSDI--SF-------TS-----KAV-VDVDLNKCEPWDLPGK------AS
M--------GE--KEWYFFSLRDRKYPTG-----------LRTNR-ATEAGYWKTT-GKDREIFRA------
---GVLVGMKK-TLVFYKGRA---PRGEKSNWVMHEYRL-ENRHPF---------ST----------KEEWV
VCRIFQK
>Zm00001d006053|Zm00001d006053_T001/1-389
LPPGFRFHPTDEELITYYLRRKIADG--RF-------TA-----RAI-AEVDLNKSEPWDLPEK------AK
L--------GE--KEWYFFSLRDRKYPTG-----------VRTNR-ATNAGYWKTT-GKDKEIYTAGHQPAA
ATTPELVGMKK-TLVFYKGRA---PRGEKTNWVMHEYRL-HS----K--------KSN---------KDEWV
VCRVFAK
>Zm00001d020982|Zm00001d020982_T001/1-377
LPPGFRFHPTDEELITYYLRQKIADA--SF-------TA-----RAI-AEVDLNKCEPWDLPEK------AK
L--------GE--KEWYFFSLRDRKYPTG-----------VRTNR-ATNAGYWKTT-GKDKEIFTGQ----L
PATPELVGMKK-TLVFYKGRA---PRGEKTNWVMHEYRL-HHSS--R--------KSN---------KDEWV
VCRVFAK
>LOC_Os09g32260.1/1-353
LPPGFRFHPTDEELITYYLRQKIADG--GF-------TA-----RAI-AEVDLNKCEPWDLPEK------AK
M--------GE--KEWYFFSLRDRKYPTG-----------VRTNR-ATNAGYWKTT-GKDKEIFTGQ----P
PATPELVGMKK-TLVFYKGRA---PRGEKTNWVMHEYRL-HS----K--------KSN---------KDEWV
VCRIFAK
>MLOC_68185.2/1-313
LPPGFRFHPTDEELITYYLRGKIADA--GF-------TA-----RAI-TEVDLNKCEPWDLPEK------AK
M--------GE--KEWYFFSLRDRKYPTG-----------VRTNR-ATNAGYWKTT-GKDKEIFTGQ----P
PSAQELVGMKK-TLVFYKGRA---PRGEKSNWVMHEYRL-HL----K--------KSN---------KDEWV
VCRIFAK
>TraesCS5A02G275900.1/1-367
LPPGFRFHPTDEELITYYLRGKIADA--GF-------TA-----RAI-TEVDLNKCEPWDLPEK------AK
M--------GE--KEWYFFSLRDRKYPTG-----------VRTNR-ATNAGYWKTT-GKDKEIFTGQ----P
PSAQELVGMKK-TLVFYKGRA---PRGEKSNWVMHEYRL-HL----K--------KSN---------KDEWV
VCRIFAK
>TraesCS5B02G275200.1/1-368
LPPGFRFHPTDEELITYYLRGKIADG--SF-------TA-----RAI-TEVDLNKCEPWDLPEK------AK
M--------GE--KEWYFFSLRDRKYPTG-----------VRTNR-ATNAGYWKTT-GKDKEIFTGQ----P
PSAQELVGMKK-TLVFYKGRA---PRGEKSNWVMHEYRL-HL----K--------KSN---------KDEWV
VCRIFAK
>TraesCS5D02G283200.1/1-364
LPPGFRFHPTDEELITYYLRGKIADA--GF-------TA-----RAI-TEVDLNKCEPWDLPEK------AK
M--------GE--KEWYFFSLRDRKYPTG-----------VRTNR-ATNAGYWKTT-GKDKEIFTGQ----P
PSTQELVGMKK-TLVFYKGRA---PRGEKSNWVMHEYRL-HL----K--------KSN---------KDEWV
VCRIFAK
>AT2G24430|AT2G24430.2/1-317
LPPGFRFHPTDEELISYYLVNKIADQ--NF-------TG-----KAI-ADVDLNKSEPWELPEK------AK
M--------GG--KEWYFFSLRDRKYPTG-----------VRTNR-ATNTGYWKTT-GKDKEIFNST-----
--TSELVGMKK-TLVFYRGRA---PRGEKTCWVMHEYRL-HSK---S--------TSK---------QDEWV
VCRVFKK
>AT2G24430|AT2G24430.1/1-317
LPPGFRFHPTDEELISYYLVNKIADQ--NF-------TG-----KAI-ADVDLNKSEPWELPEK------AK
M--------GG--KEWYFFSLRDRKYPTG-----------VRTNR-ATNTGYWKTT-GKDKEIFNST-----
--TSELVGMKK-TLVFYRGRA---PRGEKTCWVMHEYRL-HSK---S--------TSK---------QDEWV
VCRVFKK
>POPTR_0006s29180|POPTR_0006s29180.1/1-317
LPPGFRFHPTDEELITYYLQSKISDA--DF-------SC-----RAI-GDVDLNKCEPWDLPGK------AK
M--------GE--KEWYFFSLRDRKYPTG-----------VRTNR-ATNTGYWKTT-GKDKEIFNSV-----
--TSQLVGMKK-TLVFYRGRA---PRGEKTNWVMHEYRF-HSK---A--------ASK----------DEWV
VCRVFQK
>POPTR_0018s03910|POPTR_0018s03910.1/1-335
LPPGFRFHPTDEELITYYLQNKISDA--DF-------SC-----RAI-GDVDLNKCEPWDLPGK------AK
M--------GE--KEWYFFSLRDRKYPTG-----------VRTNR-ATNTGYWKTT-GKDKEIFNSV-----
--TSQLVGMKK-TLVFYRGRA---PRGEKTNWVMHEYRV-HAK---A--------ASK---------QDEWV
VCRIFQK
>Zm00001d035266|Zm00001d035266_T001/1-358
LPPGFRFHPTDEELITYYLLRKAVDG--SF-------CG-----RAI-AEIDLNKCEPWELPDK------AK
M--------GE--KEWYFYSLRDRKYPTG-----------LRTNR-ATVAGYWKAT-GKDREIRSG------
-RTGALVGMKK-TLVFYRGRA---PKGQKTHWVMHEYRL-EGAYAYH--------SST---------RDEWV
IARVFQK
>LOC_Os06g23650.1/1-374
LPPGFRFHPTDEELITYYLLRKVVDG--SF-------NG-----RAI-AEIDLNKCEPWELPEK------AK
M--------GE--KEWYFYSLRDRKYPTG-----------LRTNR-ATGAGYWKAT-GKDREIRSA------
-RTGALVGMKK-TLVFYRGRA---PKGQKTQWVMHEYRL-DGTYAYH--------SST---------RDEWV
IARIFTK
>AT3G15170|AT3G15170.1/1-311
MPPGFRFHPTDEELITYYLLKKVLDS--NF-------SC-----AAI-SQVDLNKSEPWELPEK------AK
M--------GE--KEWYFFTLRDRKYPTG-----------LRTNR-ATEAGYWKAT-GKDREIKSS------
-KTKSLLGMKK-TLVFYKGRA---PKGEKSCWVMHEYRL-DGKFSYH--------SSA---------KDEWV
LCKVCLK
>AT5G53950|AT5G53950.1/1-376
LPPGFRFHPTDEELITHYLLRKVLDG--CF-------SS-----RAI-AEVDLNKCEPWQLPGR------AK
M--------GE--KEWYFFSLRDRKYPTG-----------LRTNR-ATEAGYWKAT-GKDREIFSS------
-KTCALVGMKK-TLVFYKGRA---PKGEKSNWVMHEYRL-EGKFSYH--------RSS---------KDEWV
ISRVFQK
>POPTR_0001s40680|POPTR_0001s40680.1/1-331
LPPGFRFHPTDEELITYYLLKKVLDR--NF-------TG-----RAI-AEVDLNKCEPWELPGK------AK
M--------VE--KEWYFFSLRDRKYPTG-----------LRTNR-ATEAGYWKAT-GKDREIHSS------
-KTGALVGMKK-TLVFYRGRA---PEGGKSNWVMHEYRL-EGKFAYH--------GCS---------KDEWV
ISRVFQK
>POPTR_0011s11600|POPTR_0011s11600.1/1-359
LPPGFRFHPTDEELITYYLLKKVLDS--NF-------TG-----RAI-AEVDLNKCEPWELPGK------AK
M--------GE--KEWYFFNLRDRKYPTG-----------LRTNR-ATEAGYWKAT-GKDREIYSS------
-KTGALVGMKK-TLVFYRGRA---PKGEKSNWVMHEYRL-EGKFAYH--------RCS---------KDEWV
ISRVFQK
>Zm00001d041886|Zm00001d041886_T001/1-155
-----------------------------------------------------------MVADV------AK
L--------ST--NEWYFFSFRDRKYATG-----------LRTNR-ATKSGYWKAT-GKDRVIHTPCSWAAA
GHHCTVVGMRK-TLVFYRGRT---PNGVKTSWVMHEFRM-ENP------------TPP---------KEDWV
LCRVFYK
>TraesCS6B02G416500.1/1-191
LPPGFRFYPSDEELVCHYLHGKVANQ--CF-------TG-----GAM-VEVDLHVHEPWELPDV------AK
L--------ST--NEWYFFSFRDRKYATG-----------LRTNR-ATRSGYWKAT-GKDRVIHSPRSS-SV
SGHAAIVGMRK-TLVFHRGRA---PNGTKTCWVMHELSR-TLT------------HPR---------RT--G
CCAEFST
>AT5G63790|AT5G63790.2/1-323
LPAGFRFHPTDEELVKFYLCRRCASE--PI-------NV-----PVI-AEIDLYKFNPWELPEM------AL
YG-------E---KEWYFFSHRDRKYPNG-----------SRPNR-AAGTGYWKAT-GADKPIGK-------
---PKTLGIKK-ALVFYAGKA---PKGIKTNWIMHEYRLANVDRSASTN---KKNNLR---------LDDWV
LCRIYNK
>AT5G63790|AT5G63790.1/1-313
LPAGFRFHPTDEELVKFYLCRRCASE--PI-------NV-----PVI-AEIDLYKFNPWELPEM------AL
YG-------E---KEWYFFSHRDRKYPNG-----------SRPNR-AAGTGYWKAT-GADKPIGK-------
---PKTLGIKK-ALVFYAGKA---PKGIKTNWIMHEYRLANVDRSASTN---KKNNLR---------LDDWV
LCRIYNK
>Zm00001d038221|Zm00001d038221_T001/1-340
LPPGFRFHPTDEELVVHYLCRRCAGL--PI-------SV-----PII-AEVDLYKHDPWQLPRM------AL
YG-------E---KEWYFFSPRDRKYPNG-----------SRPNR-AAGAGYWKAT-GADKPVGT-------
---PKPVAIKK-ALVFYAGKA---PKGDKTNWIMHEYRLADVDRTAR----KKNNSLR---------LDDWV
LCRIYNK
>LOC_Os05g34830.1/1-323
LPPGFRFHPTDEELVMHYLCRRCAGL--PI-------AV-----PII-AEVDLYKFDPWHLPRM------AL
YG-------E---KEWYFFSPRDRKYPNG-----------SRPNR-AAGSGYWKAT-GADKPVGT-------
---PRPVAIKK-ALVFYAGKA---PKGDKTNWIMHEYRLADVDRSAR----KK-NTLR---------LDDWV
LCRIYNK
>Zm00001d000112|Zm00001d000112_T001/1-360
LPPGFRFHPTDDELVMYYLLRKCGGL--PL-------AA-----PVI-AEVDLYKFDPWQLPEK------AF
GG-------E---KEWYFFSPRDRKYPNG-----------SRPNR-AAGTGYWKAT-GADKPVGS-------
---PRPVAIKK-ALVFYAGKP---PKGVKTNWIMHEYRLADVDRSAAAR--KTNNALR---------LDDWV
LCRIYNK
>LOC_Os11g08210.1/1-330
LPPGFRFHPTDDELVMYYLCRKCGGL--PL-------AA-----PVI-AEVDLYKFNPWDLPER------AM
GG-------E---KEWYFFSPRDRKYPNG-----------QRPNR-AAGTGYWKAT-GADKPVGS-------
---PRAVAIKK-ALVFYAGKP---PKGVKTNWIMHEYRLADVDRSAAAR-KSSHNALR---------LDDWV
LCRIYNK
>MLOC_61270.3/1-333
LPPGFRFHPTDEELVMYYLCRKCGGL--PI-------AA-----PVI-AEVDLYKLEPWRLPEK------AA
GG-------GQDSKEWYFFSPRDRKYPNG-----------SRPNR-AAGTGYWKAT-GADKPVGS-------
---PRPVAIKK-ALVFYAGKP---PKGVKTNWIMHEYRLADVDRSAAAR--KSNNALR---------LDDWV
LCRIYNK
>TraesCS4A02G219700.1/1-335
LPPGFRFHPTDEELVMYYLCRKCGGL--PI-------AA-----PVI-AEVDLYKFEPWRLPEK------AA
GG-------GPDAKEWYFFSPRDRKYPNG-----------SRPNR-AAGTGYWKAT-GADKPVGS-------
---PRPVAIKK-ALVFYAGKP---PKGVKTNWIMHEYRLADVDRSAAAR--KSNNALR---------LDDWV
LCRIYNK
>TraesCS4D02G094400.1/1-335
LPPGFRFHPTDEELVMYYLCRKCGGL--PI-------AA-----PVI-AEVDLYKFEPWRLPEK------AA
GG-------GPDAKEWYFFSPRDRKYPNG-----------SRPNR-AAGTGYWKAT-GADKPVGS-------
---PRPVAIKK-ALVFYAGKP---PKGVKTNWIMHEYRLADVDRSAAAR--KSNNALR---------LDDWV
LCRIYNK
>TraesCS4B02G098200.1/1-334
LPPGFRFHPTDEELVMYYLCRKCGGL--PI-------AA-----PVI-AEVDLYKFEPWRLPEK------AA
GG-------GPDSKEWYFFSPRDRKYPNG-----------SRPNR-AAGTGYWKAT-GADKPVGS-------
---PRPVAIKK-ALVFYAGKP---PKGVKTNWIMHEYRLADVDRSAAAR--KSNNALR---------LDDWV
LCRIYNK
>Zm00001d043094|Zm00001d043094_T001/1-1401
LPPGFRFHPTDEELVVYYLCRKVARQ--QV-------PV-----PII-AEVDLYKFDPWDLPEK------AL
FG-------R---KEWYFFTPRDRKYPNG-----------SRPNR-TAGKGYWKAT-GADKSIVPMGS----
---TRAAGIKK-ALVFYSGKA---PRGVKTDWIMHEYRVAQADHT-L----GKKGSQK---------LDEWV
LCRLYNK
>MLOC_70929.1/1-317
LPPGFRFHPTDDELVVHYLCRKVAGQ--PQ-------PV-----PII-AEVDLYKFNPWDLPER------AL
FG-------S---REWYFFTPRDRKYPNG-----------SRPNR-SAGTGYWKAT-GADKPVAPRES----
--GGRTVGIKK-ALVFYSGRA---PRGVKTDWIMHEYRIAQADRT-P----GKKGSLK---------LDEWV
LCRLYNK
>TraesCS3B02G371200.1/1-312
LPPGFRFHPTDDELVVHYLCRKVAGQ--PQ-------PV-----PII-AEVDLYKFNPWDLPER------AL
FG-------S---REWYFFTPRDRKYPNG-----------SRPNR-SAGTGYWKAT-GADKPVAPKES----
--GGRTVGIKK-ALVFYSGRA---PRGVKTDWIMHEYRIAEADRA-P----GKKGSLK---------LDEWV
LCRLYNK
>TraesCS3D02G333100.1/1-316
LPPGFRFHPTDDELVVHYLCRKVAGQ--PQ-------PV-----PII-AEVDLYKFNPWDLPER------AL
FG-------S---REWYFFTPRDRKYPNG-----------SRPNR-SAGTGYWKAT-GADKPVAPKES----
--GGRTVGIKK-ALVFYSGRA---PRGVKTDWIMHEYRIAEADRA-P----GKKGSLK---------LDEWV
LCRLYNK
>TraesCS6D02G059300.1/1-353
LPPGFRFHPTDEELVADYLCARAAGR--AP-------PV-----PII-AELDLYRFDPWELPER------AL
FG-------A---REWYFFTPRDRKYPNG-----------SRPNR-AAGGGYWKAT-GADRPVARA------
---GRTVGIKK-ALVFYHGRP---SAGVKTDWIMHEYRLAGADGRAA----KNGGTLR---------LDDWV
LCRLYNK
>Zm00001d013003|Zm00001d013003_T001/1-368
LPPGFRFHPTDDELVEHYLCRKAAGQ--RL-------PV-----PII-AEVDLYRFDPWDLPER------AL
FG-------A---REWYFFTPRDRKYPNG-----------SRPNR-AAGDGYWKAT-GADKPVAPRAAA---
-ADARTLGIKK-ALVFYAGKA---PRGVKTDWIMHEYRLADAGRR------AKKGSLR---------LDDWV
LCRLYNK
>MLOC_37104.2/1-331
LPPGFRFHPTDDELVEHYLCRKAAGQ--RL-------PV-----PII-AEVDLYRFDPWALPDR------AL
FG-------T---REWYFFTPRDRKYPNG-----------SRPNR-AAGNGYWKAT-GADKPVAPRG-----
---GRTMGIKK-ALVFYAGKA---PKGVKTDWIMHEYRLADAGRAAA----SKKGSLR---------LDDWV
LCRLYNK
>TraesCS5A02G468300.1/1-327
LPPGFRFHPTDDELVEHYLCRKAAGQ--RL-------PV-----PII-AEVDLYRFDPWALPDR------AL
FG-------T---REWYFFTPRDRKYPNG-----------SRPNR-AAGNGYWKAT-GADKPVAPRG-----
---GRTMGIKK-ALVFYAGKA---PKGVKTDWIMHEYRLADAGRAAA----SKKGSLR---------LDDWV
LCRLYNK
>TraesCS5D02G481200.2/1-283
LPPGFRFHPTDDELVEHYLCR---------------------------------------------------
------------------------KYPNG-----------SRPNR-AAGNGYWKAT-GADKPVAPRG-----
---GRTMGIKK-ALVFYAGKA---PKGVKTDWIMHEYRLADAGRAAA----SKKGSLR---------LDDWV
LCRLYNK
>TraesCS5D02G481200.1/1-325
LPPGFRFHPTDDELVEHYLCRKAAGQ--RL-------PV-----PII-AEVDLYRFDPWALPDR------AL
FG-------T---REWYFFTPRDRKYPNG-----------SRPNR-AAGNGYWKAT-GADKPVAPRG-----
---GRTMGIKK-ALVFYAGKA---PKGVKTDWIMHEYRLADAGRAAA----SKKGSLR---------LDDWV
LCRLYNK
>TraesCS5B02G480900.2/1-327
LPPGFRFHPTDDELVEHYLCRKAAGQ--RL-------PV-----PII-AEVDLYRFDPWALPDR------AL
FG-------T---REWYFFTPRDRKYPNG-----------SRPNR-AAGNGYWKAT-GADKPVAPRG-----
---GRTMGIKK-ALVFYAGKA---PKGVKTDWIMHEYRLADAGRAAA----SKKGSLR---------LDDWV
LCRLYNK
>TraesCS5B02G480900.1/1-299
LPPGFRFHPTDDELVEHYLCRKAAGQ--RL-------PV-----PII-AEVDLYRFDPWALPDR------AL
FG-------T---REWYFFTPRDRKYPNG-----------SRPNR-AAGNGYWKA-----------------
------------------------PKGVKTDWIMHEYRLADAGRAAA----SKKGSLR---------LDDWV
LCRLYNK
>LOC_Os05g34310.1/1-311
LPTGFRFHPTDEELVINYLQRRATGL--SC-------PI-----PII-ADVEIYNFNPWELPSM------AL
FG-------E---HEWYFFTLRDHRYPNS-----------VRPSR-SAASGFWKAT-GTDKPVQVANMQ---
---STPVAMKK-ALVFYVGRP---PMETKTTWIMHEYRLTNTGGSTASHPSTAHPSVK---------LDEWV
LCKIFNK
>AT5G64530|AT5G64530.2/1-159
LPPGFRFFPTDEELVVHFLHRKASLL--PC-------HP-----DVI-PDLDLYHYDPWDLPGK------AL
GE-------G---RQWYFYSRKT-------------------QER-VTSNGYWGSM-GMDEPIYTSS-T---
---HKKVGIKK-YLTFYLGDS-------QTNWIMQEYSLPDSSSSSSRSSSSSSHKPV---------STLFC
FISLKLS
>AT5G64530|AT5G64530.1/1-188
LPPGFRFFPTDEELVVHFLHRKASLL--PC-------HP-----DVI-PDLDLYHYDPWDLPGK------AL
GE-------G---RQWYFYSRKT-------------------QER-VTSNGYWGSM-GMDEPIYTSS-T---
---HKKVGIKK-YLTFYLGDS-------QTNWIMQEYSLPDSSSSSSRSSSSSSHKPD---------YSKWV
ICRVYEQ
>AT1G52890|AT1G52890.1/1-318
LPPGFRFYPTDEELMVQYLCRKAAGY--DF-------SL-----QLI-AEIDLYKFDPWVLPNK------AL
FG-------E---KEWYFFSPRDRKYPNG-----------SRPNR-VAGSGYWKAT-GTDKIISTE------
---GQRVGIKK-ALVFYIGKA---PKGTKTNWIMHEYRLIEP-------S-----STK---------LDDWV
LCRIYKK
>POPTR_0001s41460|POPTR_0001s41460.1/1-344
LPPGFRFHPTDEELLVQYLCRKVAGH--HF-------SM-----QII-GEIDLYKFDPWLLPSK------AI
FG-------E---KEWYFFSPRDRKYPNG-----------SRPNR-VAGSGYWKAT-GTDKIITSD------
---GRKVGIKK-ALVFYIGKA---PKGTKTNWIMHEYRLIES-------S-----STK---------LDEWV
LCRIYKK
>POPTR_0011s12400|POPTR_0011s12400.1/1-343
LPPGFRFHPTDEELLVQYLCKKVAGH--HF-------SL-----QII-GEIDLYKFDPWFLPGK------AI
FG-------E---KEWYFFSPRDRKYPNG-----------SRPNR-VAGSGYWKAT-GTDKVITTE------
---GRKVGIKK-ALVFYVGKA---PKGTKTNWIMHEYRLLES-------S-----STK---------LDEWV
LCRIYKK
>PP1S164_33V6|PP1S164_33V6.1/1-342
LPPGFRFHPTDEELVLHYLWRKTESA--TF-------SI-----PVI-TELDLYKYDPWDLPGK------AI
LG-------E---GEWYFFSPRDRKYPNG-----------ARPNR-AAASGFWKAT-GTDRPVHTSRGT---
---LQKIGVKK-ALVFYKGRA---PKGVKTTWVMHEYRLADGISPSSNTT-----SLR---------LDDWV
LCRIFKK
>PP1S140_93V6|PP1S140_93V6.1/1-434
LPPGFRFHPTDEELVLHYLCRKAESH--VF-------AI-----PVI-AEIDLYKFDPWDLPGK------AI
FG-------E---REWYFFSPRDRKYPNG-----------ARPNR-AAASGYWKAT-GTDKPIHTSVGG---
---IRKIGVKK-ALVFYKGRA---PKGVKTNWIMHEYRLAEGVCASVHAH-----SLR---------LDDWV
LCRIYKK
>PP1S5_359V6|PP1S5_359V6.1/1-435
LPPGFRFHPTDEELVLHYLCRKAESK--VF-------AI-----PVI-AEIDLYKFDPWDLPGK------AI
FG-------E---REWYFFSPRDRKYPNG-----------ARPNR-AAASGYWKAT-GTDKPIHTAVGG---
---IRKIGVKK-ALVFYEGRA---PKGVKTNWIMHEYRLAEGVCASVHAH-----SLR---------LDDWV
LCRIYKK
>PP1S164_25V6|PP1S164_25V6.1/1-430
LPPGFRFHPTDEELVLHYLRRKANSG--VF-------QI-----PVI-AEVDLYKFDPWDLPNK------AL
FG-------E---REWYFFSPRDRKYPNG-----------ARPNR-AAASGYWKAT-GTDKPIHMSK-G---
---HSKVGVKK-ALVFYRGKA---PKGEKTNWIMHEYRLAEGVSTSTHHP-----SSR---------LDDWV
LCRIYEK
>PP1S15_200V6|PP1S15_200V6.1/1-416
LPPGFRFHPTDEELVLHYLRRKADSD--AF-------KI-----PVI-AEVNLYKFDPWDLPNK------AL
FG-------D---REWYFFSPRYRKYPNG-----------ARPNR-AAASGYWKAT-GTDKLIHMST-G---
---HGKVGVKK-ALVFYRGKA---PKGEKTNWIMHEYRLAEGVSTSNNHH-----SLR---------LDDWV
LCRIYEK
>PP1S259_83V6|PP1S259_83V6.1/1-411
LPPGFRFHPTDEELVLHYLRRKADSH--VF-------LI-----PVI-AEVDLYKFDPWDLPDK------AL
FG-------E---REWYFFSPRDRKYPNG-----------ARPNR-AAASGYWKAT-GTDKPIFMTN-S---
---HSKVGVKK-ALVFYRGKA---PKGEKTNWIMHEYRLAEGVSPPARHH-----SLR---------LDDWV
LCRIYEK
>PP1S117_16V6|PP1S117_16V6.1/1-407
LPPGFRFHPTDEELVLHYLRRKADSH--VF-------QI-----PVI-AEVNLYKFDPWDLPDK------AL
FG-------E---REWYFFSPRDRKYPNG-----------ARPNR-AAASGYWKAT-GTDKPIHMTN-G---
---HSKVGVKK-ALVFYRGKA---PKGEKTNWIMHEYRLAEGVSPSAHHH-----SLR---------LDDWV
LCRIYEK
>TraesCS3A02G162900.1/1-308
LPPGFRFQPTDQEIIVCYLKRKVASA--AA-------VT-----SII-ADVDIYKFDPWELPDK------AQ
FG-------E---GEWFFFSPRDRKYPNG-----------ARPNR-TAGSGYWKAT-GTDKPILAAGGA---
----RCLGVKK-ALVFYQGRS---PRGTKTEWVMHEYRLLHADGGAAT--HKPHDSMR---------LDDWV
LCRVRKK
>TraesCS3B02G194000.1/1-308
LPPGFRFQPTDQEIIVCYLKRKVASA--AA-------VT-----SII-ADVDIYKFDPWELPDK------AQ
FG-------E---GEWFFFSPRDRKYPNG-----------ARPNR-TAGSGYWKAT-GTDKPILAAGGA---
----RCLGVKK-ALVFYQGRS---PRGTKTEWVMHEYRLLHADAGAAT--HKPHDSMR---------LDDWV
LCRVRKK
>TraesCS3D02G170000.1/1-308
LPPGFRFQPTDQEIIVCYLKRKVASA--AA-------VT-----SII-ADVDIYKFDPWELPDK------AQ
FG-------E---GEWFFFSPRDRKYPNG-----------ARPNR-TAGSGYWKAT-GTDKPILAAGGA---
----RCLGVKK-ALVFYQGRS---PRGTKTEWVMHEYRLLHADAGAAT--HKPHDSMR---------LDDWV
LCRVRKK
>POPTR_0004s04920|POPTR_0004s04920.1/1-342
LPPGFRFHPTDQELIIHYLKKKVSSS--SP-------EV-----SII-ADVDIYKFNPWDLPGK------AL
FG-------E---NEWFFFSPRDRKYPNG-----------VRPNR-AAGSGYWKAT-GTDKPILTSNGS---
----QCLGVKK-ALVFYKGRP---PKGTKTSWLMLEYRLLDDT---HH--HRLRGSMR---------LDDWV
LCRVRQK
>POPTR_0011s05760|POPTR_0011s05760.1/1-337
LLPGFRFHPTDQELIIHYLRKKVSSS--NL-------EV-----VII-ADVDIYKFNPWELPGK------AL
FG-------E---SEWFFFSPRDRKYPNG-----------ARPNR-AAGSGYWKAT-GTDKPILTSNGS---
----QCLGVKK-ALVFYKGRP---PKGIKTSWLMLEYRLLDDT---HH--HRLRGSMR---------LDDWV
LCRVRQK
>LOC_Os07g48450.1/1-347
LPPGFRFHPTDEELILHYLRSRATAG--QC-------PV-----PII-ADVDIYKFDPWDLPSK------AV
YG-------E---SEWYFFSPRDRKYPNG-----------IRPNR-AAGSGYWKAT-GTDKPIHDS------
-ATGESVGVKK-ALVFYRGRP---PKGTKTSWIMHEYRLAADPLAAAANTRFRNVSMR---------LDDWV
LCRIYKK
>TraesCS2A02G102000.1/1-357
LPPGFRFHPTDEELILHYLRNRAAAA--PC-------PV-----SII-ADVDIYKFDPWDLPSQ------AV
YG-------D---CEWYFFSPRDRKYPNG-----------IRPNR-AAGSGYWKAT-GTDKPIHDP------
-ATGQGVGVKK-ALVFYKGRP---PKGTKTAWIMHEYRLAADPLTTAVNTKFRNVSMR---------LDDWV
LCRIYKK
>TraesCS2B02G119100.1/1-356
LPPGFRFHPTDEELILHYLRNRAAAA--PC-------PV-----PII-ADVDIYKFDPWDLPSQ------AV
YG-------D---CEWYFFSPRDRKYPNG-----------IRPNR-AAGSGYWKAT-GTDKPIHDA------
-ATGQGVGVKK-ALVFYKGRP---PKGTKTAWIMHEYRLAADPLAAAVNTKFRNVSMR---------LDDWV
LCRIYKK
>TraesCS2D02G101400.1/1-355
LPPGFRFHPTDEELILHYLRNRAAAA--PC-------PV-----PII-ADVDIYKFDPWDLPSQ------AV
YG-------D---CEWYFFSPRDRKYPNG-----------IRPNR-AAGSGYWKAT-GTDKPIHDA------
-ATGQGVGVKK-ALVFYKGRP---PKGTKTAWIMHEYRLAADPLAAAVNTKFRNVSMR---------LDDWV
LCRIYKK
>TraesCS2D02G101300.1/1-315
LPAGFRFHPTDEELILHYLRNRAAAA--PC-------PV-----PII-ADVDIYKFDPWDLPSQ------AV
YG-------D---CEWYFFSPRDRKA----------------------------------------------
------SAVKK-ALVFYTGRP---PKGTKTAWIMHEYRLAADPLAAAVNTKFRNVSMR---------LDDWV
LCRIYKK
>TraesCS2A02G101900.1/1-348
LPPGFRFHPTDEELILHYLRNRAAAA--PC-------PV-----PII-ADVDIYKFDPWDLPSQ------AV
YG-------D---CEWYFFSPRDRKYPNG-----------IRPNR-AAGSGYWKAT-GTDKPIHDA------
-ATGQGVGVKK-ALVFYKGRP---PKGTKTAWIMHEYRLAADPLAAAVNTKFRNVSMR---------LDDWV
LCRIYKK
>TraesCS2B02G119000.1/1-350
LPPGFRFHPTDEELILHYLRNRAAAA--PC-------PV-----PII-ADVDIYKFDPWDLPSQ------AV
YG-------D---CEWYFFSPRDRKYPNG-----------IRPNR-AAGSGYWKAT-GTDKPIHDA------
-ATGQGVGVKK-ALVFYTGRP---PKGTKTAWIMHEYRLAADPLAAAVNTKFRNVSMR---------LDDWV
LCRIYKK
>Zm00001d028999|Zm00001d028999_T001/1-374
LPPGFRFHPTDEELILHYLRNRAANA--PC-------PV-----AII-ADVDIYKFDPWDLPSR------AA
YG-------D---KEWYFFSPRDRKYPNG-----------IRPNR-AAGSGYWKAT-GTDKPIHSST-----
-TAGESVGVKK-ALVFYEGRP---PKGTKTNWIMHEYRLAA-D-AQAAHAKFRNASMR---------LDDWV
LCRIYKK
>LOC_Os03g21060.1/1-393
LPPGFRFHPTDEELIVHYLRNRAASS--PC-------PV-----SII-ADVDIYKFDPWDLPSK------EN
YG-------D---REWYFFSPRDRKYPNG-----------IRPNR-AAGSGYWKAT-GTDKPIHSSGG----
AATNESVGVKK-ALVFYKGRP---PKGTKTNWIMHEYRLAAAD-AHAANTKFRNTSMR---------LDDWV
LCRIYKK
>MLOC_65101.1/1-356
LPPGFRFHPTDEELILHYLRNRAAQS--PC-------PV-----SII-ADVDIYKFDPWALPSK------AS
YG-------D---REWYFFTPRDRKYPNG-----------VRPNR-AAGSGYWKAT-GTDKPIRCS------
-ATGESVGVKK-ALVFYKGRP---PKGIKTNWIMHEYRLAAAD-AHAANTKFRNASMR---------LDDWV
LCRIYKK
>TraesCS4D02G175700.1/1-357
LPPGFRFHPTDEELILHYLRNRAAES--PC-------PV-----SII-ADVDIYKFDPWALPSK------AS
YG-------D---REWYFFTPRDRKYPNG-----------VRPNR-AAGSGYWKAT-GTDKPIRCS------
-ATGESVGVKK-ALVFYKGRP---PKGIKTNWIMHEYRLAAAD-GHAGNTKFRNASMR---------LDDWV
LCRIYKK
>TraesCS4A02G131000.1/1-354
LPPGFRFHPTDEELILHYLRNRAAES--PC-------PV-----SII-ADVDIYKFDPWALPSK------AS
YG-------D---REWYFFTPRDRKYPNG-----------VRPNR-AAGSGYWKAT-GTDKPIRCS------
-ATGESVGVKK-ALVFYKGRP---PKGIKTNWIMHEYRLAAAD-AHAANTKFRNASMR---------LDDWV
LCRIYKK
>TraesCS4B02G173600.1/1-346
LPPGFRFHPTDEELILHYLRNRAAES--PC-------PV-----SII-ADVDIYKFDPWALPSK------AS
YG-------D---REWYFFTPRDRKYPNG-----------VRPNR-AAGSGYWKAT-GTDKPIRCS------
-ATGESVGVKK-ALVFYKGRP---PKGIKTNWIMHEYRLAAAD-AHAANTKFRNASMR---------LDDWV
LCRIYKK
>Zm00001d008399|Zm00001d008399_T001/1-399
LPPGFRFHPTDEELIVHYLRKRAAAA--PC-------PA-----PVI-AEVDIYKFDPWDLPAK------AV
FG-------E---AEWYFFSPRDRKYPNG-----------VRPNR-AAGSGYWKAT-GTDKPITLSSSSSSA
AAAAGMIGVKK-ALVFYRGRP---PKGVKTSWIMHEYRLAEAL-HAVVNANNASSSMR---------LDDWV
LCRIYKK
>LOC_Os01g01430.1/1-341
LPPGFRFHPTDEELLLHYLGKRAAAA--PC-------PA-----PVI-AEVDIYKYNPWELPAM------AV
FG-------E-SDGEWYFFSPRDRKYPNG-----------VRPNR-AAGSGYWKAT-GTDKPISISETQ---
--QTVLLGVKK-ALVFYRGRP---PKGTKTSWIMHEYRLANAA-ASSSSSSSSSASMR---------LDEWV
LCRIYKK
>TraesCS3B02G093300.1/1-353
LPPGFRFYPTDEELIVHYLRRRAAAA--PC-------PA-----AVI-AEVDIYKLDPWELPSR------AV
FE-------G-DNDEWYFFSPRDRKYPNG-----------VRPNR-AAGSGYWKAT-GTDKPITAGGVP---
--GGEVVGVKK-ALVFYQGRP---PKGLKTNWIMHEYRLADAH-AAAVAHFKASSSMR---------LDDWV
LCRIYKK
>TraesCS3A02G078400.1/1-353
LPPGFRFYPTDEELIVHYLRRRAAAA--PC-------PA-----AVI-AEVDIYKLDPWELPSR------AV
FE-------G-DNDEWYFFSPRDRKYPNG-----------VRPNR-AAGSGYWKAT-GTDKPITAGGVP---
--GGEVVGVKK-ALVFYQGRP---PKGLKTNWIMHEYRLADAH-AAAAAHFKASSSMR---------LDDWV
LCRIYKK
>TraesCS3D02G078900.1/1-353
LPPGFRFYPTDEELIVHYLRRRAAAA--PC-------PA-----AVI-AEVDIYKLDPWELPSR------AV
FE-------G-DNDEWYFFSPRDRKYPNG-----------VRPNR-AAGSGYWKAT-GTDKPITAGGVP---
--GGEVVGVKK-ALVFYQGRP---PKGLKTNWIMHEYRLADAH-AAAAAHFKASSSMR---------LDDWV
LCRIYKK
>POPTR_0016s08970|POPTR_0016s08970.1/1-314
LPPGFRFHPSDEELIVHNLKNKITSN--PL-------PA-----SII-AEIDLYKYNPWELP----------
---------------------RIGKYPNG-----------ARPNR-AAASGYWKAT-GTDKSIINSCGT---
----TKIGVKK-ALVFYKGRP---PKGVKTGWIMHEYRLLDAWNNS-----KRKGSMR---------LDDWV
LCQVRQK
>Zm00001d023294|Zm00001d023294_T001/1-476
LPAGFRFHPTDEELMVHYLMRQAASM--PC-------PV-----PII-AEVNIYQCNPWDLPAK------AL
FG-------D---KEWFFFSPRDRKYPNG-----------ARPNR-AAGSGYWKAT-GTDKAILSSSTP-SH
GGANIVVGVKK-ALVFYGGRP---PKGTKTDWIMHEYRLSGAADDDCKGSSSSSSSMR---------LDDWV
LCRIHKK
>MLOC_4747.1/1-355
LPPGFRFHPTDEELIVHYLGRQAASM--PS-------PV-----PII-AEVNIYKCNPWDLPGK------AL
FG-------E---NEWYFFSPRDRKYPNG-----------ARPNR-AAGSGYWKAT-GTDKAILSTPAN---
----ESIGVKK-ALVFYRGKP---PKGVKTDWIMHEYRLTAADNRAT---KRRGSSMR---------LDDWV
LCRIHKK
>TraesCS5A02G143200.1/1-359
LPPGFRFHPTDEELIVHYLGRQAASM--PS-------PV-----PII-AEVNIYKCNPWDLPGK------AL
FG-------E---NEWYFFSPRDRKYPNG-----------ARPNR-AAGSGYWKAT-GTDKAILSTPAN---
----ESIGVKK-ALVFYRGKP---PKGVKTDWIMHEYRLTAADNRTT---KRRGSSMR---------LDDWV
LCRIHKK
>TraesCS5B02G142100.1/1-354
LPPGFRFHPTDEELIVHYLRRQAASM--PS-------PV-----PII-AEVNIYKCNPWDLPGK------AL
FG-------E---NEWYFFSPRDRKYPNG-----------ARPNR-AAGSGYWKAT-GTDKAILSTPAN---
----ESIGVKK-ALVFYRGKP---PKGVKTDWIMHEYRLTAADNRTT---KRRGSSMR---------LDDWV
LCRIHKK
>TraesCS5D02G148800.1/1-354
LPPGFRFHPTDEELIVHYLGRQAASM--PS-------PV-----PII-AEVNIYKCNPWDLPGK------AL
FG-------E---NEWYFFSPRDRKYPNG-----------ARPNR-AAGSGYWKAT-GTDKAILSTPAN---
----ESIGVKK-ALVFYRGKP---PKGVKTDWIMHEYRLTAADNRTT---KRRGSSMR---------LDDWV
LCRIHKK
>LOC_Os11g03300.1/1-392
LPPGFRFHPTDEELIVHYLMNQAASV--KC-------PV-----PII-AEVNIYKCNPWDLPGK------AL
FG-------E---NEWYFFSPRDRKYPNG-----------ARPNR-AAGSGYWKAT-GTDKSILSTPTS---
----DNIGVKK-ALVFYKGKP---PKGVKTDWIMHEYRLTGTSANSTTTTRASSMTMR---------LDDWV
LCRIHKK
>LOC_Os12g03040.1/1-394
LPPGFRFHPTDEELIVHYLMNQAASI--KC-------PV-----PII-AEVNIYKCNPWDLPGK------AL
FG-------E---NEWYFFSPRDRKYPNG-----------ARPNR-AAGSGYWKAT-GTDKSILSTPTS---
----DNIGVKK-ALVFYKGKP---PKGVKTDWIMHEYRLTGTSANNTTTTRASSMTMR---------LDDWV
LCRIHKK
>AT3G04070|AT3G04070.2/1-344
LPPGFRFHPTDEELILHYLRKKVSSS--PV-------PL-----SII-ADVDIYKSDPWDLPAK------AP
FG-------E---KEWYFFSPRDRKYPNG-----------ARPNR-AAASGYWKAT-GTDKLIAVPN--G--
EGFHENIGIKK-ALVFYRGKP---PKGVKTNWIMHEYRLADSLSPKRINS-----------------LDDWV
LCRIYKK
>AT3G04070|AT3G04070.1/1-360
LPPGFRFHPTDEELILHYLRKKVSSS--PV-------PL-----SII-ADVDIYKSDPWDLPAK------AP
FG-------E---KEWYFFSPRDRKYPNG-----------ARPNR-AAASGYWKAT-GTDKLIAVPN--G--
EGFHENIGIKK-ALVFYRGKP---PKGVKTNWIMHEYRLADSLSPKRINSNSKEYSMR---------LDDWV
LCRIYKK
>POPTR_0019s04690|POPTR_0019s04690.1/1-368
LPPGFRFHPTDEELILHYLRKKVAST--PF-------PV-----SII-ADVDIYKFDPWDLPAK------AA
LG-------E---KEWYFFSPRDRKYPNG-----------ARPNR-AAASGYWKAT-GTDKVIMASTITGVI
IQGQENVGVKK-ALVFYKGKP---PKGVKTDWIMHEYRLADTSSYS----KPRDSSMR---------LDDWV
LCRIYKK
>POPTR_0013s05080|POPTR_0013s05080.1/1-369
LPPGFRFHPTDEELILHYLKKKLAST--PF-------PV-----SII-ADVDIYKFDPWDLPAK------AS
LG-------E---KEWYFFSPRDRKYPNG-----------ARPNR-AAASGYWKAT-GTDKIIMASTMAGV-
VGGQENIGVKK-ALVFYKGKP---PKGVKTNWIMHEYRLADNPACN----KPKDSSMR---------LDDWV
LCRIYKK
>LOC_Os07g37920.1/1-426
LPPGFRFHPTDEELVVHYLKKKAASV--PL-------PV-----TII-AEVDLYKFDPWDLPEK------AN
FG-------E---QEWYFFSPRDRKYPNG-----------ARPNR-AATSGYWKAT-GTDKPIMSSGST---
---REKVGVKK-ALVFYRGKP---PKGVKTNWIMHEYRLTDTSSSAAAVASKGAVSLR---------LDDWV
LCRIYKK
>Zm00001d021818|Zm00001d021818_T001/1-420
LPPGFRFHPTDEELVVHYLKKKAASV--PL-------PV-----AII-AEVDLYKFDPWELPDK------AT
FG-------E---QEWYFFSPRDRKYPNG-----------ARPNR-AATSGYWKAT-GTDKPIMASGGN---
---REKVGVKK-ALVFYRGKP---PKGLKTNWIMHEYRLADAASSTTS--GKATSLRL--KLYLVSQLDDWV
LCRIYKK
>Zm00001d021818|Zm00001d021818_T002/1-420
LPPGFRFHPTDEELVVHYLKKKAASV--PL-------PV-----AII-AEVDLYKFDPWELPDK------AT
FG-------E---QEWYFFSPRDRKYPNG-----------ARPNR-AATSGYWKAT-GTDKPIMASGGN---
---REKVGVKK-ALVFYRGKP---PKGLKTNWIMHEYRLADAASSTTS--GKATSLRL--KLYLVSQLDDWV
LCRIYKK
>TraesCS2B02G228900.1/1-406
LPPGFRFHPTDEELVVHYLKKKAAKV--PL-------PV-----TII-TEVDLYKFDPWELPEK------AT
FG-------E---QEWYFFSPRDRKYPNG-----------ARPNR-AATSGYWKAT-GTDKPILASGCG---
---REKVGVKK-ALVFYRGKP---PKGLKTNWIMHEYRLTDASSSATT--SRSAS-LR--CTSSSHQLDDWV
LCRIYKK
>TraesCS2B02G228900.2/1-399
LPPGFRFHPTDEELVVHYLKKKAAKV--PL-------PV-----TII-TEVDLYKFDPWELPEK------AT
FG-------E---QEWYFFSPRDRKYPNG-----------ARPNR-AATSGYWKAT-GTDKPILASGCG---
---REKVGVKK-ALVFYRGKP---PKGLKTNWIMHEYRLTDASSSATT--SRSAS-L---------RLDDWV
LCRIYKK
>TraesCS2D02G214100.1/1-399
LPPGFRFHPTDEELVVHYLKKKAAKV--PL-------PV-----TII-AEVDLYKFDPWELPEK------AT
FG-------E---QEWYFFSPRDRKYPNG-----------ARPNR-AATSGYWKAT-GTDKPIMASGCG---
---REKVGVKK-ALVFYRGKP---PKGLKTNWIMHEYRLTDASSSATT--SRAAS-LR---------LDDWV
LCRIYKK
>TraesCS2A02G201800.1/1-400
LPPGFRFHPTDEELVVHYLKKKAAKV--PL-------PV-----TII-AEVDLYKFDPWELPEK------AT
FG-------E---QEWYFFSPRDRKYPNG-----------ARPNR-AATSGYWKAT-GTDKPILASGCG---
---REKVGVKK-ALVFYRGKP---PKGLKTNWIMHEYRLTDASSSATT--SRAAS-LR---------LDDWV
LCRIYKK
>TraesCS2A02G201800.2/1-407
LPPGFRFHPTDEELVVHYLKKKAAKV--PL-------PV-----TII-AEVDLYKFDPWELPEK------AT
FG-------E---QEWYFFSPRDRKYPNG-----------ARPNR-AATSGYWKAT-GTDKPILASGCG---
---REKVGVKK-ALVFYRGKP---PKGLKTNWIMHEYRLTDASSSATT--SRAAS-LR--CTSSSHQLDDWV
LCRIYKK
>TraesCS6D02G096300.1/1-411
LPPGFRFHPTDEELVVHYLKKKAAKV--PL-------PV-----TII-AEVDLYKFDPWELPEK------AT
FG-------E---QEWYFFSPRDRKYPNG-----------ARPNR-AATSGYWKAT-GTDKPILASGTG---
-LVREKLGVKK-ALVFYRGKP---PKGLKTNWIMHEYRLTDASGSTTT--SRAAASLR---------LDDWV
LCRIYKK
>TraesCS6A02G108300.1/1-408
LPPGFRFHPTDEELVVHYLKKKAAKV--PL-------PV-----TII-AEVDLYKFDPWELPEK------AT
FG-------E---QEWYFFSPRDRKYPNG-----------ARPNR-AATSGYWKAT-GTDKPILASGTG---
-LVREKLGVKK-ALVFYRGKP---PKGLKTNWIMHEYRLTDASGSTTT--SRAAASLR---------LDDWV
LCRIYKK
>TraesCS6A02G108300.2/1-416
LPPGFRFHPTDEELVVHYLKKKAAKV--PL-------PV-----TII-AEVDLYKFDPWELPEK------AT
FG-------E---QEWYFFSPRDRKYPNG-----------ARPNR-AATSGYWKAT-GTDKPILASGTG---
-LVREKLGVKK-ALVFYRGKP---PKGLKTNWIMHEYRLTDASGSTTT--SRAAASLR--RTRVDRTLDDWV
LCRIYKK
>AT1G52880|AT1G52880.1/1-321
LPPGFRFHPTDEELVIHYLKRKADSV--PL-------PV-----AII-ADVDLYKFDPWELPAK------AS
FG-------E---QEWYFFSPRDRKYPNG-----------ARPNR-AATSGYWKAT-GTDKPVISTGGG---
---SKKVGVKK-ALVFYSGKP---PKGVKSDWIMHEYRLTDNKPT-----NK-KNSLR---------LDDWV
LCRIYKK
>AT3G15510|AT3G15510.1/1-365
LPPGFRFHPTDEELVVHYLKRKAASA--PL-------PV-----AII-AEVDLYKFDPWELPAK------AS
FG-------E---QEWYFFSPRDRKYPNG-----------ARPNR-AATSGYWKAT-GTDKPVLASD-----
---NQKVGVKK-ALVFYSGKP---PKGVKSDWIMHEYRLIENKPNN----NK-KNSLR---------LDDWV
LCRIYKK
>AT1G61110|AT1G61110.1/1-324
LPPGFRFHPTDEELVVHYLKKKADSV--PL-------PV-----SII-AEIDLYKFDPWELPSK------AS
FG-------E---HEWYFFSPRDRKYPNG-----------VRPNR-AATSGYWKAT-GTDKPIFTCN-----
---SHKVGVKK-ALVFYGGKP---PKGIKTDWIMHEYRLTDGNLST----TTRKNSLR---------LDDWV
LCRIYKK
>POPTR_0001s41490|POPTR_0001s41490.1/1-361
LPPGFRFHPTDEELVVHYLKKKTTSA--PL-------PV-----AII-AEVDLYKFDPWELPAK------AT
FG-------E---QEWYFFSPRDRKYPNG-----------ARPNR-AATSGYWKAT-GTDKPVLSSG-----
---TQKVGVKK-ALVFYGGKP---PKGIKTNWIMHEYRLADNKVNN----NK-KNSLR---------LDDWV
LCRIYKK
>POPTR_0011s12420|POPTR_0011s12420.1/1-356
LPPGFRFHPTDEELVVHYLKKKTTSA--PL-------PM-----AII-AEVDLYKFDPWELPAK------AT
FG-------E---QEWYFFSPRDRKYPNG-----------TRPNR-AATSGYWKAT-GTDKPILTLG-----
---TQKVGVKK-ALVFYGGKP---PKGIKTNWIMHEYRLADNKVKN----NK-KNSLR---------LDDWV
LCRIYKK
>POPTR_0004s03820|POPTR_0004s03820.1/1-352
LPPGFRFHPTDEELVVHYLKKKAASV--PL-------PV-----TII-AEIDLYKFDPWELPSK------AT
FG-------E---QEWYFFSPRDRKYPNG-----------ARPNR-AATSGYWKAT-GTDKPILTSN-----
---AQKVGVKK-ALVFYGGKP---PKGIKTNWIMHEYRLIENNSSP----NKKGGSLR---------LDDWV
LCRIYKK
>POPTR_0011s04650|POPTR_0011s04650.1/1-336
LPPGFRFHPTDEELVVHYLKKKVASV--PL-------PV-----TII-AEIDLYKFDPWELPSK------AT
FG-------E---QEWYFFSPRDRKYPNG-----------ARPNR-AATSGYWKAT-GTDKPILTSN-----
---AQKVGVKK-ALVFYGGKP---PKGIKTNWIMHEYRLINNNPSS----NKKGGSLR---------LDDWV
LCRIYKK
>POPTR_0005s24760|POPTR_0005s24760.1/1-86
LPPGFRFYPSDEELVCHYLYKKITNE--QV-------LK-----GTL-VEVDLHTCEPWQLPGFP-------
AS-------N---LAPPFISNLKRILL-------------------------------IDRVITHQ------
------------------------------------------------------------------------
-------
>MLOC_75297.2/1-200
LPVGFRFRPTDEELVRHYLKAKIAGR--AP-------DL-----LAI-PDVDLAAVEPWDLP--------IK
SD-------D---PEWFFFARRDRPKPKS-----------SRSCR-STAAGYWKAT-GKDRLIRGP---GGC
RGKGALIGVKK-TLVFHRGRA---PRGARTPWIMHEYTAVSADNPVH-------HSGS---------QSASA
S---ASA
>Zm00001d047050|Zm00001d047050_T001/1-312
LPPGFRFHPTDDELVGYYLKRKVDNL--KI-------DL-----EVI-PVVHLYKSEPWELP--------LP
RR-------D---LEWFFFCPRDRKYPNG-----------SRTNR-ATSTGYWKAT-GKDRRIACD---G--
-----VYGLRK-TLVFYRGRA---PGGERTAWVMHEYRLCQ--DLAH------GTCNF---------IGAYA
LCRVIKR
>MLOC_58950.3/1-336
LPPGFRFHPTDDELVGYYLKRRVDNL--KI-------EL-----EVI-PVIDLYKCEPWELP--------LP
KR-------D---LEWFFFVPRDRKYPNG-----------SRTNR-ATTTGYWKAT-GKDRKVSCD---G--
----AVCGVRK-TLVFYKGRA---PGGERTDWVMHEYRLCQ--DLLH------GASNF---------IGAYA
LCRVIKR
>TraesCS1A02G190100.1/1-335
LPPGFRFHPTDDELVGYYLKRRVDNL--KI-------EL-----EVI-PVIDLYKCEPWELP--------LP
KR-------D---LEWFFFVPRDRKYPNG-----------SRTNR-ATTTGYWKAT-GKDRKVSCD---G--
----AVCGVRK-TLVFYKGRA---PGGERTDWVMHEYRLCQ--DLLH------GASNF---------IGAYA
LCRVIKR
>TraesCS1B02G192200.2/1-333
LPPGFRFHPTDDELVGYYLKRRVDNL--KI-------EL-----EVI-PVIDLYKCEPWELP--------LP
KR-------D---LEWFFFVPRDRKYPNG-----------SRTNR-ATTTGYWKAT-GKDRKVSCD---G--
----AVCGVRK-TLVFYKGRA---PGGERTDWVMHEYRLCQ--DLLH------GASNF---------IGAYA
LCRVIKR
>TraesCS1D02G194200.1/1-333
LPPGFRFHPTDDELVGYYLKRRVDNL--KI-------EL-----EVI-PVIDLYKCEPWELP--------LP
KR-------D---LEWFFFVPRDRKYPNG-----------SRTNR-ATTTGYWKAT-GKDRKVSCD---A--
----AVCGVRK-TLVFYKGRA---PGGERTDWVMHEYRLCQ--DLLH------GASNF---------IGAYA
LCRVIKR
>Zm00001d030023|Zm00001d030023_T001/1-344
LPPGFRFHPTDDELVSYYLKRKVDNL--KI-------EL-----EVI-PVVDLYKSEPWELP--------LP
KR-------D---LEWFFFCPRDRKYPNG-----------SRTNR-ATATGYWKAT-GKDRRVACD---G--
-----VYGLRK-TLVFYRGRA---PGGERTDWVMHEYRLCQ--DLVH------GACNF---------IGAYA
LCRVIKR
>LOC_Os10g42130.1/1-330
LPPGFRFHPTDDELVGYYLKRKVDSL--KI-------EL-----EVI-PVIDLYKFEPWELP--------LP
KR-------D---LEWFFFCPRDRKYPNG-----------SRTNR-ATSTGYWKAT-GKDRKIACA---E--
-----VFGLRK-TLVFYKGRA---PGGERTDWVMHEYRLCQ--DLAH------GVSNF---------IGAYA
LCRVIKR
>AT1G32510|AT1G32510.1/1-284
LPPGFRFYPTDEELVGYYLHRRNEGL--EI-------EL-----EII-PLMDLYKFDPWELP--------LP
NR-------D---MEWFFFCHRDRKYQNG-----------SRINR-ATKSGYWKAT-GKDRKIVCH---SSS
SSSSSITGCRK-TLVFYMGRA---PFGGRTEWVMHEYRLFDN-DTSQ------GSLNF---------KGDFA
LCRVIKR
>POPTR_0003s08830|POPTR_0003s08830.1/1-322
LPPGFRFHPTDEELVGYYLHRKVEGL--EI-------EL-----EVI-PVIDLYKFDPWELP--------LP
KR-------D---MEWFFFCPRDRKYPNG-----------SRTNR-ATQAGYWKAT-GKDRKVVCQ---A--
-----VTGYRK-TLVFYRGRA---PLGDRTDWVMHEYRLCD--DLSQ------GSPNF---------KGAFA
LCRVVKK
>AT5G46590|AT5G46590.2/1-282
LPPGFRFHPTDEELIEYYLKRKVEGL--EI-------EL-----EVI-PVIDLYSFDPWELP--------LP
NR-------D---MEWYFFCSRDKKYPNG-----------FRTNR-GTKAGYWKAT-GKDRKITSR---S--
---S-IIGYRK-TLVFYKGRA---PLGDRSNWIMHEYRLCDD-DTSQ------GSQNL--------------
------K
>AT5G46590|AT5G46590.1/1-293
LPPGFRFHPTDEELIEYYLKRKVEGL--EI-------EL-----EVI-PVIDLYSFDPWELP--------LP
NR-------D---MEWYFFCSRDKKYPNG-----------FRTNR-GTKAGYWKAT-GKDRKITSR---S--
---S-IIGYRK-TLVFYKGRA---PLGDRSNWIMHEYRLCDD-DTSQ------GSQNL---------KGAFV
LCRVAMK
>AT4G17980|AT4G17980.1/1-263
LPPGFRFHPTDEELIGYYLSRKIEGL--EI-------EL-----EVI-PVIDLYKFDPWELP--------LP
NR-------D---LEWFFFCPRDKKYANG-----------SRTNR-ATKAGYWKAT-GKDRKITCK---S--
---HVIAGYRK-TLVFYEGRA---PLGDRTNWFMHEYRLCDIDDHSQ------KSPNF---------KGAFA
LCRVVKK
>AT4G17980|AT4G17980.2/1-293
LPPGFRFHPTDEELIGYYLSRKIEGL--EI-------EL-----EVI-PVIDLYKFDPWELP--------LP
NR-------D---LEWFFFCPRDKKYANG-----------SRTNR-ATKAGYWKAT-GKDRKITCK---S--
---HVIAGYRK-TLVFYEGRA---PLGDRTNWFMHEYRLCDIDDHSQ------KSPNF---------KGAFA
LCRVVKK
>AT5G04395|AT5G04395.1/1-188
LPPGFRFHPSDEELISYYLKKKVQGK--PM-------RY-----DEI-GEVDICKLEPWDLAVII-LCF-LK
TR-------D---KEWFFFSALDKKTRTG-----------TSMSR-ATKQGYWKVT-GTDGKIRQG------
GDGKVTIGTMK-TLVFHRGRS---PNGLGTDWVMNEYHLAKN-DEGV------PVRY-------------MF
STRSF--
>Zm00001d031898|Zm00001d031898_T004/1-265
LAPGFRFHPTDEELVSYYLKRKVLGR--PL-------KV-----DAI-AEVDLYKLEPWDLPPR------LR
SR-------D---SQWYFFSRLDRKHANR-----------ARTNR-ATSGGYWKTT-GKDREVRHG------
---PRVVGMKK-TLVFHAGRA---PKGERTNWVMHEYRLEG----DA------AVEIP---------QDSFV
VCRIFQK
>Zm00001d031898|Zm00001d031898_T002/1-265
LAPGFRFHPTDEELVSYYLKRKVLGR--PL-------KV-----DAI-AEVDLYKLEPWDLPPR------LR
SR-------D---SQWYFFSRLDRKHANR-----------ARTNR-ATSGGYWKTT-GKDREVRHG------
---PRVVGMKK-TLVFHAGRA---PKGERTNWVMHEYRLEG----DA------AVEIP---------QDSFV
VCRIFQK
>AT3G10490|AT3G10490.1/1-239
LAPGFRFHPTDEELVSYYLKRKVLGQ--PV-------RF-----DAI-GEVDIYKHEPWDLAVF------LK
TR-------D---QEWYFYSALDKKYGNG-----------ARMNR-ATNRGYWKAT-GKDREIRRD------
---ILLLGMKK-TLVFHSGRA---PDGLRTNWVMHEYRLVEY-ETEK------NGNLV---------QDAYV
LCRVFHK
>Zm00001d008308|Zm00001d008308_T001/1-277
LPPGFGFHPSDTELVSHYLKRKILGQ--KI-------EY-----DPI-PEVDIYKHEPWDLP--------LP
IE-------D---NKWHFFASRDRKYPTG-----------SRSNR-ATLAGYWKST-GKDRAIKLK------
---KRTLGTKK-TLVFHEGRP---PSGRRTEWIMHEYYIDEN-ECKV-------SPDM---------KDAFV
LCRVTKR
>TraesCS5A02G220900.1/1-233
LPPGFRFHPTDVEFVSYYLKRKIMGK--KL-------FV-----EAI-SEVELYKFAPWDLLIN------LQ
SK-------D---LEWFFFCPHDKKNPKG-----------SWTNR-TTPNGYWKTS-GKDGTIDLN------
---SRIVGLKK-TLIFHEGKA---PKGNRTDWVMYEYKMEDE-TLVS-------TGFS---------KDAYV
LSG----
>TraesCS5A02G220900.2/1-204
LPPGFRFHPTDVEFVSYYLKRKIMGK--KL-------FV-----EAI-SEVELYKFAPWDLLIN------LQ
SK-------D---LEWFFFCPHDKKNPKG-----------SWTNR-TTPNGYWKTS-GKDGTIDLN------
---SRIVGLKK-TLIFHEGKA---PKGNRTDWVMYEYKMEDE-TLVS-------TGFS---------KDAYV
LSG----
>POPTR_0013s10770|POPTR_0013s10770.1/1-141
SLLEGWFAPTDVELVLYYLKRKICEK--RF-------EL-----DII-RDS---------------------
---------D---WQWYFFSPGDRRYHTG-----------ARSNR-ATRQGWWKAT-GRDR-----------
------------------SRA---PRGERTDWKMQEYTLSEE-ELRG-------RANV---------QEFYA
LYKLCKK
>AT1G54330|AT1G54330.1/1-302
LPPGFRFHPTDEELVAYYLDRKVNGQ--AI-------EL-----EII-PEVDLYKCEPWDLP--------LP
GN-------D---MEWYFYSTRDKKYPNG-----------SRTNR-ATRAGYWKAT-GKDRTVESK------
---KMKMGMKK-TLVYYRGRA---PHGLRTNWVMHEYRLTH-----A------PSSSL---------KESYA
LCRVFKK
>POPTR_0008s08100|POPTR_0008s08100.1/1-341
LPPGFRFHPTDEELVAYYLDRKINGH--TI-------EL-----EII-PEVDLYKCEPWDLP--------LP
SK-------D---MEWYFYSPRDKKYPNG-----------SRTNR-ATRAGYWKAT-GKDRPVQSQ------
---KRPAGMKK-TLVYYRGRA---PHGIRTNWVMHEYRLIDS-FCGN------ASSIL---------KDSYA
LCRVFRK
>POPTR_0010s18180|POPTR_0010s18180.1/1-341
LPPGFRFHPTDEELVVYYLDRKINGR--TI-------EL-----EII-PEVDLYKCEPWDLP--------LP
SK-------D---LEWYFLSPRDKKYPNG-----------SRTNR-ATKAGYWKAT-GKDRPVNSQ------
---KRPVGMKK-TLVYYRGRA---PHGIRTNWVMHEYRLIDS-LCGA------APSSL---------KDSYA
LCRVFKK
>POPTR_0004s07910|POPTR_0004s07910.1/1-681
LPPGFRFHPTDEELVAYYLRRKINAH--RI-------EL-----EII-PEVDLYKCEPWDLP--------LP
SK-------D---LEWYFFSPRDRKYPNG-----------SRTNR-ATKAGYWKAT-GKDRKVISQ------
---MRAVGMKK-TLVYYRGRA---PHGARTGWVMHEYRLDER-ECEI-------NTGL---------QDAYA
LCRVSKR
>POPTR_0017s02020|POPTR_0017s02020.1/1-677
LPPGFRFHPTDEELVAYYLKRKINGH--KI-------EL-----EII-PEVDLYKCEPWDLP--------LP
SK-------D---LEWYFFSPRDRKYPNG-----------SRTNR-ATKAGYWKAT-GKDRKVNSQ------
---MRAVGMKK-TLVYYRGRA---PHGARTGWVMHEYRLDER-ECET-------NSGL---------QDAYA
LCRVSKK
>MLOC_37843.1/1-263
LPPGFRFHPTDEELVNYYLKRKIHGL--HI-------EL-----DII-PEVDLYKCEPWDLA--------LP
SR-------D---PEWYFFGPRDRKYPNG-----------FRTNR-ATRAGYWKST-GKDRRVMTQQHHGGS
GGGARAIGMKK-TLVYYRGRA---PQGVRTDWVMHEYRLDDK-DSED-------TIAI---------QDTYA
LCRVFKK
>TraesCS5B02G356000.1/1-259
LPPGFRFHPTDEELVNYYLKRKIHGL--HI-------EL-----DII-PEVDLYKCEPWDLA--------LP
SR-------D---PEWYFFGPRDRKYPNG-----------FRTNR-ATRAGYWKST-GKDRRVMTQQHHGGA
GGGARAIGMKK-TLVYYRGRA---PQGVRTDWVMHEYRLDDK-DSED-------TIAI---------QDTYA
LCRVFKK
>TraesCS5D02G360700.1/1-259
LPPGFRFHPTDEELVNYYLKRKIHGL--HI-------EL-----DII-PEVDLYKCEPWDLA--------LP
SR-------D---PEWYFFGPRDRKYPNG-----------FRTNR-ATRAGYWKST-GKDRRVMTQQHHGGA
GGGARAIGMKK-TLVYYRGRA---PQGVRTDWVMHEYRLDDK-DSED-------TIAI---------QDTYA
LCRVFKK
>TraesCS4D02G345300.1/1-698
LPPGFRFHPTDEELIIYYLKSKINGR--QI-------EL-----EII-PEVDLYKCEPWDLP--------LP
SK-------D---LEWYFFSPRDRKYPNG-----------SRTNR-ATKAGYWKAT-GKDRKVNSQ------
---KRAVGMKK-TLVYYRGRA---PHGSRTDWVMHEYRLDER-ECEI-------DNGL---------QDAYA
LCRIFKK
>TraesCS4B02G350600.1/1-691
LPPGFRFHPTDEELIIYYLKSKINGR--QI-------EL-----EII-PEVDLYKCEPWDLP--------LP
SK-------D---LEWYFFSPRDRKYPNG-----------SRTNR-ATKAGYWKAT-GKDRKVNSQ------
---KRAVGMKK-TLVYYRGRA---PHGSRTDWVMHEYRLDER-ECEI-------DNGL---------QDAYA
LCRIFKK
>TraesCS5A02G519300.1/1-694
LPPGFRFHPTDEELIIYYLKSKINGR--QI-------EL-----EII-PEVDLYKCEPWDLP--------LP
SK-------D---LEWYFFSPRDRKYPNG-----------SRTNR-ATKAGYWKAT-GKDRKVNSQ------
---KRAVGMKK-TLVYYRGRA---PHGSRTDWVMHEYRLDER-ECEI-------DNGL---------QDAYA
LCRIFKK
>LOC_Os03g02800.1/1-651
LPPGFRFHPTDEELIIYYLKRKINGR--QI-------EL-----EII-PEVDLYKCEPWDLP--------LP
SK-------D---LEWYFFSPRDRKYPNG-----------SRTNR-ATKAGYWKAT-GKDRKVNSQ------
---RRAVGMKK-TLVYYRGRA---PHGSRTDWVMHEYRLDER-ECET-------DTGL---------QDAYA
LCRVFKK
>Zm00001d048493|Zm00001d048493_T003/1-688
LPPGFRFHPTDEELIICYLKRKINGR--QI-------EL-----EII-PEVDLYKCEPWDLP--------LP
SK-------D---LEWYFFSPRDRKYPNG-----------SRTNR-ATKSGYWKAT-GKDRKVNSH------
---RRAVGMKK-TLVYYRGRA---PHGSRTDWVMHEYRLDER-ECET-------DTGL---------QDAYA
LCRVFKK
>Zm00001d048493|Zm00001d048493_T004/1-688
LPPGFRFHPTDEELIICYLKRKINGR--QI-------EL-----EII-PEVDLYKCEPWDLP--------LP
SK-------D---LEWYFFSPRDRKYPNG-----------SRTNR-ATKSGYWKAT-GKDRKVNSH------
---RRAVGMKK-TLVYYRGRA---PHGSRTDWVMHEYRLDER-ECET-------DTGL---------QDAYA
LCRVFKK
>Zm00001d048493|Zm00001d048493_T005/1-464
LPPGFRFHPTDEELIICYLKRKINGR--QI-------EL-----EII-PEVDLYKCEPWDLP--------LP
SK-------D---LEWYFFSPRDRKYPNG-----------SRTNR-ATKSGYWKAT-GKDRKVNSH------
---RRAVGMKK-TLVYYRGRA---PHGSRTDWVMHEYRLDER-ECET-------DTGL---------QDAYA
LCRVFKK
>Zm00001d027395|Zm00001d027395_T001/1-665
LPPGFRFHPTDEELIIYYLKRKINGR--QI-------EL-----EII-PEVDLYKCEPWDLP--------LP
SK-------D---LEWYFFSPRDRKYPNG-----------SRTNR-ATKSGYWKAT-GKDRKVNSH------
---RRAVGMKK-TLVYYRGRA---PHGSRTDWVMHEYRLDER-ECET-------DTGL---------QDAYA
LCRVFKK
>Zm00001d027395|Zm00001d027395_T009/1-665
LPPGFRFHPTDEELIIYYLKRKINGR--QI-------EL-----EII-PEVDLYKCEPWDLP--------LP
SK-------D---LEWYFFSPRDRKYPNG-----------SRTNR-ATKSGYWKAT-GKDRKVNSH------
---RRAVGMKK-TLVYYRGRA---PHGSRTDWVMHEYRLDER-ECET-------DTGL---------QDAYA
LCRVFKK
>Zm00001d027395|Zm00001d027395_T002/1-665
LPPGFRFHPTDEELIIYYLKRKINGR--QI-------EL-----EII-PEVDLYKCEPWDLP--------LP
SK-------D---LEWYFFSPRDRKYPNG-----------SRTNR-ATKSGYWKAT-GKDRKVNSH------
---RRAVGMKK-TLVYYRGRA---PHGSRTDWVMHEYRLDER-ECET-------DTGL---------QDAYA
LCRVFKK
>Zm00001d027395|Zm00001d027395_T006/1-452
LPPGFRFHPTDEELIIYYLKRKINGR--QI-------EL-----EII-PEVDLYKCEPWDLP--------LP
SK-------D---LEWYFFSPRDRKYPNG-----------SRTNR-ATKSGYWKAT-GKDRKVNSH------
---RRAVGMKK-TLVYYRGRA---PHGSRTDWVMHEYRLDER-ECET-------DTGL---------QDAYA
LCRVFKK
>POPTR_0001s11660|POPTR_0001s11660.1/1-248
LLPGFRFHPTDEELVGFYLKKKVEKK--PI-------RI-----DLI-KHVDVYKYEPWDLPKEA-SCS---
AG-------E---REWYFFCRRGRKYKNS-----------IRPNR-VTRSGFWKAT-GIDKPIYSV-----G
-KIHYCIGLKK-SLVYYRGSA---GKGTKTDWMMHEFRLPACENTASLTN-DGCDIHE---------AEVWT
LCRIFQR
>AT2G33480|AT2G33480.1/1-269
LPPGFRFHPTDEELVVQYLRRKVTGL--PL-------PA-----SVI-PETDVCKSDPWDLPGD--------
-C-------E---SEMYFFSTREAKYPNG-----------NRSNR-STGSGYWKAT-GLDKQIGK-------
--KKLVVGMKK-TLVFYKGKP---PNGTRTNWVLHEYRLVDSQQD--------SLYGQ---------NMNWV
LCRVFLK
>AT2G33480|AT2G33480.2/1-267
LPPGFRFHPTDEELVVQYLRRKVTGL--PL-------PA-----SVI-PETDVCKSDPWDLPGD--------
-C-------E---SEMYFFSTREAKYPNG-----------NRSNR-STGSGYWKAT-GLDKQIGK-------
--KKLVVGMKK-TLVFYKGKP---PNGTRTNWVLHEYRLVDSQQD--------SLY-----------NMNWV
LCRVFLK
>POPTR_0015s11420|POPTR_0015s11420.1/1-227
LPPGFRFQPTDEELVFQYLKRKILSW--PL-------PA-----SVI-HEVNVCKYDPWELPGD--------
-T-------E---QERYFFSNKETKYPNG-----------NRVNR-SSASGYWKAT-GLDKQIISS-----S
WKNNHVVGMKK-TLVFYRGKA---THGSRTDWVMHEYRLVN------------NSSYQ---------LDKWV
VCRVFLK
>POPTR_0012s10530|POPTR_0012s10530.1/1-253
LPPGFRFQPTEEELVFQYLKRKILSW--PL-------PA-----SVI-PEVNVCKYDPWELPGD--------
-M-------E---QERYFFSNKEAKYPNG-----------NRVNR-ASSSGYWKAT-GLDRQIVSS-----S
WKNNHVVGMKK-TLVFYRGKA---PHGSRTDWVMHEYRLVNLGVETTDSNATQNSSFQ---------MDKWV
VCRIFLK
>POPTR_0001s13380|POPTR_0001s13380.1/1-258
LPPGFRFHPTDEELVVQYLKRKVFAC--PL-------PA-----SII-PEVDVCKSDPWDLPGD--------
-L-------E---QERYFFSTREAKYPNG-----------NRSNR-ATGSGYWKAT-GIDKQIVTS------
-KGHQVVGMKK-TLVFYRGKP---PHGTRTDWIMHEYRLASTETTACNT--QGPVVVP---------MENWV
LCRIFLK
>POPTR_0003s16490|POPTR_0003s16490.1/1-256
LPPGFRFHPTDEELVVQYLKRKVFAC--PL-------PA-----SII-PEVDVCKSDPWDLPGD--------
-L-------E---QERYFFSTREAKYPNG-----------NRSNR-ATGSGYWKAT-GIDKQIVTS------
-KGNQAVGMKK-TLVFYRGKP---PHGTRTDWIMHEYRLASTETAACNA--QGSVAVP---------MENWV
LCRIFLK
>AT5G13180|AT5G13180.1/1-253
LPPGFRFHPTDEELVVQYLKRKVCSS--PL-------PA-----SII-PEFDVCRADPWDLPGN--------
-L-------E---KERYFFSTREAKYPNG-----------NRSNR-ATGSGYWKAT-GIDKRVVTS------
-RGNQIVGLKK-TLVFYKGKP---PHGSRTDWIMHEYRLSSSPPS---------SMGP---------TQNWV
LCRIFLK
>POPTR_0006s13140|POPTR_0006s13140.1/1-241
LPPGFRFHPSDEELIVHYLKNRVSSS--PL-------PA-----SII-AEIDLYKYNPWELPKK------AL
FG-------V---DEWYFFTPRDRKYPNG-----------ARPNR-AAASGYWKAT-GTDKSIFNS-----F
GT--AKIGVKK-TLVFYEGRP---PKGLKTDWNMHEYRLLDAMIWNN---SKRKGSMR---------LDDWV
LCRVRQK
>AT1G69490|AT1G69490.1/1-269
LPPGFRFHPTDEELIVYYLRNQTMSK--PC-------PV-----SII-PEVDIYKFDPWQLPEK------TE
FG-------E---NEWYFFSPRERKYPNG-----------VRPNR-AAVSGYWKAT-GTDKAIHS-------
GS--SNVGVKK-ALVFYKGRP---PKGIKTDWIMHEYRLHDSRK-AS---TKRNGSMR---------LDEWV
LCRIYKK
>POPTR_0008s08850|POPTR_0008s08850.1/1-284
LPPGFRFHPTDEELIVYYLRNQATSR--PC-------PA-----SII-PEVDIYKFDPWQLPEK------AE
FG-------E---NEWYFFTPRDRKYPNG-----------VRPNR-ATVSGYWKAT-GTDKAIHS-------
GS--KYVGVKK-ALVFYKGRP---PKGAKTDWIMHEYRLNDPRK-QA---NKQNGSMR---------LDDWV
LCRIYKK
>POPTR_0010s17350|POPTR_0010s17350.1/1-283
LPPGFRFHPTDEELIMYYLRNQATSR--PC-------PA-----SII-PEVDIYKFDPWQLPEK------AD
FG-------E---NEWYFFTPLDRKYPNG-----------VRPNR-ATVSGYWKAT-GTDKAIHS-------
GS--KYVGVKK-ALVFYKGRP---PKGTKTDWIMQEYRLNDSNK-PA---SKQNGSMR---------L---V
LCRIYRK
>Zm00001d012527|Zm00001d012527_T001/1-309
LPPGFRFHPTDEELVVHYLCRKVACQ--QL-------PV-----PII-AEVDLYKFDPWDLPEK------AL
FG-------R---KEWYFFTPRDRKYPNG-----------SRPNR-AAGRGYWKAT-GADKPIAPK-----G
GG--GAAGIKK-ALVFYSGKA---PRGFKTDWIMHEYRLADADRAP----G-KKGSRK---------LDEWV
LCRLYNK
>LOC_Os01g60020.1/1-319
LPPGFRFHPTDEELVVHYLCRKVARQ--PL-------PV-----PII-AEVDLYKLDPWDLPEK------AL
FG-------R---KEWYFFTPRDRKYPNG-----------SRPNR-AAGRGYWKAT-GADKPVAPK-----G
SA--RTVGIKK-ALVFYSGKA---PRGVKTDWIMHEYRLADADRAP----GGKKGSQK---------LDEWV
LCRLYNK
>Zm00001d034601|Zm00001d034601_T001/1-313
LPPGFRFHPTDDELVEHYLCRKAAGQ--RL-------PV-----PII-AEVDLYRFDPWDLPER------AL
FG-------A---REWYFFTPRDRKYPNG-----------SRPNR-AAGNGYWKAT-GADKPVAPR-----G
----RTLGIKK-ALVFYAGKA---PRGVKTDWIMHEYRLADAGRAA----AAKKGSLR---------LDDWV
LCRLYNK
>LOC_Os03g60080.1/1-317
LPPGFRFHPTDDELVEHYLCRKAAGQ--RL-------PV-----PII-AEVDLYKFDPWDLPER------AL
FG-------A---REWYFFTPRDRKYPNG-----------SRPNR-AAGNGYWKAT-GADKPVAPR-----G
----RTLGIKK-ALVFYAGKA---PRGVKTDWIMHEYRLADAGRAA----GAKKGSLR---------LDDWV
LCRLYNK
>Zm00001d005208|Zm00001d005208_T001/1-304
LPPGFRFHPTDEELVAHYLCARAAGR--RP-------PV-----SII-AEVDLYRFDPWDLPER------AL
FG-------R---REWYFFTPRDRKYPNG-----------SRPNR-AAGSGYWKAT-GADKPVEHG-----G
----RTVGVKK-ALVFYHGKP---PRGVKTEWIMHEYRLADAGARARA--KPGTGTLR---------LDDWV
LCRLYNK
>Zm00001d019207|Zm00001d019207_T001/1-301
LPPGFRFHPTDEELVAHYLCARAAGR--RP-------PV-----SII-AEVDLYRFDPWDLPER------AL
FG-------R---REWYFFTPRDRKYPNG-----------SRPNR-AAGSGYWKAT-GADKPVEHE-----G
----RTAGIKK-ALVFYHGKP---PRGVKTEWIMHEYRLAEAGG-ARA--KSGAGTLR---------LDDWV
LCRLYNK
>LOC_Os07g12340.1/1-277
LPPGFRFHPTDEELVAHYLCPRAAGR--AA-------PV-----PII-AELDLYRHDPWDLPHR------AL
FG-------R---REWYFFTPRDRKYPNG-----------SRPNR-AAASGYWKAT-GADKPVLHN-----G
----RTAGIKK-ALVFYHGKP---PRGVKTEWIMHEYRLAKKGGAA----AAGAGALR---------LDDWV
LCRLYNK
>TraesCS6A02G057400.1/1-290
LPPGFRFHPTDEELVADYLCARAAGR--AP-------PV-----PII-AELDLYRFDPWELPER------AL
FG-------A---REWYFFTPRDRKYPNG-----------SRPSR-AAGGGYWKAT-GADRPVARA-----G
----RTLGIKK-ALVFYHGRP---AAGVKTDWIMHEYRLAG---AA----KRDGASLR---------LDDWV
LCRLYNK
>TraesCS6B02G075200.1/1-285
LPPGFRFHPTDEELVADYLCARAAGR--AP-------PV-----PII-AELDLYRFDPWELPER------AL
FG-------A---REWYFFTPRDRKYPNG-----------SRPNR-AAGGGYWKAT-GADRPVARA-----G
----RTVGIKK-ALVFYHGRP---SGGVKTDWIMHEYRLAG---AG----KKDGSSLR---------LDDWV
LCRLYNK
>AT3G15500|AT3G15500.1/1-318
LPPGFRFYPTDEELMVEYLCRKAAGH--DF-------SL-----QLI-AEIDLYKFDPWVLPSK------AL
FG-------E---KEWYFFSPRDRKYPNG-----------SRPNR-VAGSGYWKAT-GTDKVISTE-----G
----RRVGIKK-ALVFYIGKA---PKGTKTNWIMHEYRLIEPSRRNG--------STK---------LDDWV
LCRIYKK
>POPTR_1659s00200|POPTR_1659s00200.1/1-255
LPPGFRFHPTDEELLVQYLCRKVAGH--HF-------SM-----QII-GEIDLYKFDPWLLPSK------AI
FG-------E---KEWYFFSPRDRKYPNG-----------SRPNR-VAGSGYWKAT-GTDKIITSD-----G
----RKVGIKK-ALVFYIGKA---PKGTKTNWIMHEYRLIESSRKHG--------STK---------LDEWV
LCRIYKK
>AT4G27410|AT4G27410.2/1-298
LPPGFRFYPTDEELLVQYLCRKVAGY--HF-------SL-----QVI-GDIDLYKFDPWDLPSK------AL
FG-------E---KEWYFFSPRDRKYPNG-----------SRPNR-VAGSGYWKAT-GTDKIITAD-----G
----RRVGIKK-ALVFYAGKA---PKGTKTNWIMHEYRLIEHSRSHG--------SSK---------LDDWV
LCRIYKK
>AT4G27410|AT4G27410.3/1-315
LPPGFRFYPTDEELLVQYLCRKVAGY--HF-------SL-----QVI-GDIDLYKFDPWDLPSKQ-TCFKAL
FG-------E---KEWYFFSPRDRKYPNG-----------SRPNR-VAGSGYWKAT-GTDKIITAD-----G
----RRVGIKK-ALVFYAGKA---PKGTKTNWIMHEYRLIEHSRSHG--------SSK---------LDDWV
LCRIYKK
>AT5G08790|AT5G08790.1/1-284
LPAGFRFHPTDEELVKFYLCRKCASE--QI-------SA-----PVI-AEIDLYKFNPWELPEM------SL
YG-------E---KEWYFFSPRDRKYPNG-----------SRPNR-AAGTGYWKAT-GADKPI---------
-GKPKTLGIKK-ALVFYAGKA---PKGIKTNWIMHEYRLANVDRSASV---NKKNNLR---------LDDWV
LCRIYNK
>MLOC_63743.1/1-294
LPPGFRFHPTDEELVMHYLCRRCAGL--PI-------SV-----PII-AEVDLYKFDPWQLPRM------AL
YG-------E---KEWYFFSPRDRKYPNG-----------SRPNR-SAGTGYWKAT-GADKPV---------
-GSPKPLAIKK-ALVFYAGKA---PKGDKTNWIMHEYRLADVDRSAR----K-KNSLR---------LDDWV
LCRIYNK
>TraesCS1B02G274300.1/1-301
LPPGFRFHPTDEELVMHYLCRRCAGL--PI-------SV-----PII-AEVDLYKFDPWQLPRM------AL
YG-------E---KEWYFFSPRDRKYPNG-----------SRPNR-SAGTGYWKAT-GADKPV---------
-GTPKPLAIKK-ALVFYAGKA---PKGDKTNWIMHEYRLADVDRSAR----K-KNSLR---------LDDWV
LCRIYNK
>TraesCS1A02G263700.1/1-293
LPPGFRFHPTDEELVMHYLCRRCAGL--PI-------SV-----PII-AEVDLYKFDPWQLPRM------AL
YG-------E---KEWYFFSPRDRKYPNG-----------SRPNR-SAGTGYWKAT-GADKPV---------
-GTPKPLAIKK-ALVFYAGKA---PKGDKTNWIMHEYRLADVDRSAR----K-KNSLR---------LDDWV
LCRIYNK
>TraesCS1D02G263800.1/1-300
LPPGFRFHPTDEELVMHYLCRRCAGL--PI-------SV-----PII-AEVDLYKFDPWQLPRM------AL
YG-------E---KEWYFFSPRDRKYPNG-----------SRPNR-SAGTGYWKAT-GADKPV---------
-GTPKPLAIKK-ALVFYAGKA---PKGDKTNWIMHEYRLADVDRSAR----K-KNSLR---------LDDWV
LCRIYNK
>MLOC_59162.1/1-305
LPPGFRFHPTDEELVMHYLCRRCAGA--PI-------AV-----PII-TEIDLYKFDPWQLPKM------AM
YG-------E---KEWYFFSPRDRKYPNG-----------SRPNR-AAGSGYWKAT-GADKPV---------
-GTPKPLAIKK-ALVFYAGKA---PKGEKTNWIMHEYRLADVDRSAR----K-KNSLR---------LDDWV
LCRIYNK
>TraesCS3B02G439600.1/1-298
LPPGFRFHPTDEELVTHYLCRRCAGA--PI-------AV-----PII-TEIDLYKFDPWQLPKM------AL
YG-------E---KEWYFFSPRDRKYPNG-----------SRPNR-AAGSGYWKAT-GADKPV---------
-GTPKPLAIKK-ALVFYAGKA---PKGEKTNWIMHEYRLADVDRSAR----K-KNSLR---------LDDWV
LCRIYNK
>TraesCS3A02G406000.1/1-299
LPPGFRFHPTDEELVTHYLCRRCAGA--PI-------AV-----PII-TEIDLYKFDPWQLPKM------AL
YG-------E---KEWYFFSPRDRKYPNG-----------SRPNR-AAGSGYWKAT-GADKPV---------
-GTPKPLAIKK-ALVFYAGKA---PKGEKTNWIMHEYRLADVDRSAR----K-KNSLR---------LDDWV
LCRIYNK
>TraesCS3D02G401200.1/1-299
LPPGFRFHPTDEELVTHYLCRRCAGA--PI-------AV-----PII-TEIDLYKFDPWQLPKM------AL
YG-------E---KEWYFFSPRDRKYPNG-----------SRPNR-AAGSGYWKAT-GADKPV---------
-GTPKPLAIKK-ALVFYAGKA---PKGEKTNWIMHEYRLADVDRSAR----K-KNSLR---------LDDWV
LCRIYNK
>Zm00001d042609|Zm00001d042609_T001/1-296
LPPGFRFHPTDEELVMHYLCRRCAGL--PI-------AV-----PII-AEIDLYKFDPWQLPRM------AL
YG-------E---KEWYFFSPRDRKYPNG-----------SRPNR-AAGAGYWKAT-GADKPV---------
-GTPKPLAIKK-ALVFYAGKA---PKGEKTNWIMHEYRLADVDRSAR----K-KNSLR---------LDDWV
LCRIYNK
>LOC_Os01g66120.1/1-304
LPPGFRFHPTDEELVMHYLCRRCAGL--PI-------AV-----PII-AEIDLYKFDPWQLPRM------AL
YG-------E---KEWYFFSPRDRKYPNG-----------SRPNR-AAGSGYWKAT-GADKPV---------
-GSPKPVAIKK-ALVFYAGKA---PKGEKTNWIMHEYRLADVDRSAR----K-KNSLR---------LDDWV
LCRIYNK
>AT1G77450|AT1G77450.1/1-254
FPPGFRFHPTDEELVLMYLCRKCASQ--PI-------PA-----PII-TELDLYRYDPWDLPDM------AL
YG-------E---KEWYFFSPRDRKYPNG-----------SRPNR-AAGTGYWKAT-GADKPI---------
-GRPKPVGIKK-ALVFYSGKP---PNGEKTNWIMHEYRLADVDRSVR----K-KNSLR---------LDDWV
LCRIYNK
>POPTR_0005s07060|POPTR_0005s07060.1/1-308
LPAGFRFHPTDDELVNHYLIKKCGGQ--SI-------SV-----PII-AEIDLYKYDPWQLPEM------AL
YG-------E---KEWYFFSPRDRKYPNG-----------SRPNR-AAGTGYWKAT-GADKPI---------
-GRPKPLGIKK-ALVFYAGKA---PRGIKTNWIMHEYRLANVDRSAG----K-KNNLR---------LDDWV
LCRIYNK
>POPTR_0007s04780|POPTR_0007s04780.1/1-305
LPAGFRFHPTDDELVNHYLLKKCGGQ--SI-------SA-----PII-AEIDLYKYDPWQLPEM------AL
YG-------E---KEWYFFSPRDRKYPNG-----------SRPNR-AAGTGYWKAT-GADKPI---------
-GRPKPLGIKK-ALVFYAGKA---PKGIKTNWIMHEYRLANVDRTAG----K-KNNLR---------LDDWV
LCRIYNK
>AT1G01720|AT1G01720.1/1-290
LPPGFRFHPTDEELVMHYLCRKCASQ--SI-------AV-----PII-AEIDLYKYDPWELPGL------AL
YG-------E---KEWYFFSPRDRKYPNG-----------SRPNR-SAGSGYWKAT-GADKPI---------
-GLPKPVGIKK-ALVFYAGKA---PKGEKTNWIMHEYRLADVDRSVR----KKKNSLR---------LDDWV
LCRIYNK
>POPTR_0002s08150|POPTR_0002s08150.1/1-292
LPPGFRFHPTDEELVLHYLCRKCSSQ--PI-------AV-----PII-AEIDLYKFDPWDLPGI------AL
YG-------E---KEWYFFTPRDRKYPNG-----------SRPNR-AAGRGYWKAT-GADKPI---------
-GQPKTVGIKK-ALVFYAGKA---PKGEKTNWIMHEYRLADVDRSAR----K-KNSLR---------LDDWV
LCRIYNK
>POPTR_0005s20240|POPTR_0005s20240.1/1-280
LPPGFRFHPTDEELVLHYLCRKCSSQ--PI-------AV-----PII-AEVDLYKFDPWDLPGM------AL
YG-------E---KEWYFFTPRDRKYPNG-----------SRPNR-AAGRGYWKAT-GADKPI---------
-GQPKTAGIKK-ALVFYAGKA---PKGEKTNWIMHEYRLAEVDRSVR----K-KNSLR---------LDDWV
LCRIHNK
>PP1S259_67V6|PP1S259_67V6.1/1-244
LPPGFRFHPTDEELVLHYLWRKAESE--MF-------SI-----PVI-TELDLYKFDPWDLPGK------AI
FG-------E---GEWYFFSPRDRKYPNG-----------ARPNR-AAASGYWKAT-GTDRPVHKA-----S
RGTLQKIGVKK-ALVFYKGRA---PKGVKTAWVMHEYRLANGMCSPSS--HRKPDSLR---------LDDWV
LCRILHK
>MLOC_8116.1/1-274
LPPGFRFHPTDEELVVHYLKKKAAKV--PL-------PV-----TII-AEVDLYKFDPWELPEK------AT
FG-------E---QEWYFFSPRDRKYPNG-----------ARPNR-AATSGYWKAT-GTDKPILAS-----G
CG-REKVGVKK-ALVFYRGKP---PKGLKTNWIMHEYRLTDASSSAATSRGSRAASLR---------LDDWV
LCRIYKK
>Zm00001d028178|Zm00001d028178_T001/1-277
LPRGVEFNPSDSDLL-WHLAAEVGNALA----EHPFINEFIKF---V-DDVEFICTHPQHIPGVR-------
---Q----DG---RASYFFHRSFEPYINE-----------------NDVNNCWKKIG-SHISIIL-------
--DGTLMGCKE-VFALYADMP--SKRSQETDWRLHQYHLQNTVKA----------------------ESEIV
ASKIFLA
>Zm00001d048059|Zm00001d048059_T009/1-299
LPRGVEFNPSDSDLL-WHLAAEVGNALA----EHPFINEFIKF---V-DDVEFICTHPQHIPGVR-------
---Q----DG---RASYFFHRSFEPYINE-----------------NDVNNCWKKIG-SPRSIIL-------
--DGTLTGCKE-VFALYADMP--SKRSQETDWRLHQYHLQNTVKA----------------------ESEIV
ASKIFLA
>Zm00001d048059|Zm00001d048059_T013/1-299
LPRGVEFNPSDSDLL-WHLAAEVGNALA----EHPFINEFIKF---V-DDVEFICTHPQHIPGVR-------
---Q----DG---RASYFFHRSFEPYINE-----------------NDVNNCWKKIG-SPRSIIL-------
--DGTLTGCKE-VFALYADMP--SKRSQETDWRLHQYHLQNTVKA----------------------ESEIV
ASKIFLA
>Zm00001d048059|Zm00001d048059_T015/1-299
LPRGVEFNPSDSDLL-WHLAAEVGNALA----EHPFINEFIKF---V-DDVEFICTHPQHIPGVR-------
---Q----DG---RASYFFHRSFEPYINE-----------------NDVNNCWKKIG-SPRSIIL-------
--DGTLTGCKE-VFALYADMP--SKRSQETDWRLHQYHLQNTVKA----------------------ESEIV
ASKIFLA
>Zm00001d048059|Zm00001d048059_T011/1-329
LPRGVEFNPSDSDLL-WHLAAEVGNALA----EHPFINEFIKF---V-DDVEFICTHPQHIPGVR-------
---Q----DG---RASYFFHRSFEPYINE-----------------NDVNNCWKKIG-SPRSIIL-------
--DGTLTGCKE-VFALYADMP--SKRSQETDWRLHQYHLQNTVKA----------------------ESEIV
ASKIFLA
>Zm00001d048059|Zm00001d048059_T008/1-444
LPRGVEFNPSDSDLL-WHLAAEVGNALA----EHPFINEFIKF---V-DDVEFICTHPQHIPGVR-------
---Q----DG---RASYFFHRSFEPYINE-----------------NDVNNCWKKIG-SPRSIIL-------
--DGTLTGCKE-VFALYADMP--SKRSQETDWRLHQYHLQNTVKA----------------------ESEIV
ASKIFLA
>Zm00001d048059|Zm00001d048059_T016/1-444
LPRGVEFNPSDSDLL-WHLAAEVGNALA----EHPFINEFIKF---V-DDVEFICTHPQHIPGVR-------
---Q----DG---RASYFFHRSFEPYINE-----------------NDVNNCWKKIG-SPRSIIL-------
--DGTLTGCKE-VFALYADMP--SKRSQETDWRLHQYHLQNTVKA----------------------ESEIV
ASKIFLA
>Zm00001d048059|Zm00001d048059_T006/1-717
LPRGVEFNPSDSDLL-WHLAAEVGNALA----EHPFINEFIKF---V-DDVEFICTHPQHIPGVR-------
---Q----DG---RASYFFHRSFEPYINE-----------------NDVNNCWKKIG-SPRSIIL-------
--DGTLTGCKE-VFALYADMP--SKRSQETDWRLHQYHLQNTVKA----------------------ESEIV
ASKIFLA
>Zm00001d048059|Zm00001d048059_T002/1-726
LPRGVEFNPSDSDLL-WHLAAEVGNALA----EHPFINEFIKF---V-DDVEFICTHPQHIPGVR-------
---Q----DG---RASYFFHRSFEPYINE-----------------NDVNNCWKKIG-SPRSIIL-------
--DGTLTGCKE-VFALYADMP--SKRSQETDWRLHQYHLQNTVKA----------------------ESEIV
ASKIFLA
>Zm00001d048059|Zm00001d048059_T012/1-695
LPRGVEFNPSDSDLL-WHLAAEVGNALA----EHPFINEFIKF---V-DDVEFICTHPQHIPGVR-------
---Q----DG---RASYFFHRSFEPYINE-----------------NDVNNCWKKIG-SPRSIIL-------
--DGTLTGCKE-VFALYADMP--SKRSQETDWRLHQYHLQNTVKA----------------------ESEIV
ASKIFLA
>Zm00001d048059|Zm00001d048059_T017/1-695
LPRGVEFNPSDSDLL-WHLAAEVGNALA----EHPFINEFIKF---V-DDVEFICTHPQHIPGVR-------
---Q----DG---RASYFFHRSFEPYINE-----------------NDVNNCWKKIG-SPRSIIL-------
--DGTLTGCKE-VFALYADMP--SKRSQETDWRLHQYHLQNTVKA----------------------ESEIV
ASKIFLA
>Zm00001d048059|Zm00001d048059_T007/1-695
LPRGVEFNPSDSDLL-WHLAAEVGNALA----EHPFINEFIKF---V-DDVEFICTHPQHIPGVR-------
---Q----DG---RASYFFHRSFEPYINE-----------------NDVNNCWKKIG-SPRSIIL-------
--DGTLTGCKE-VFALYADMP--SKRSQETDWRLHQYHLQNTVKA----------------------ESEIV
ASKIFLA
>Zm00001d048059|Zm00001d048059_T001/1-695
LPRGVEFNPSDSDLL-WHLAAEVGNALA----EHPFINEFIKF---V-DDVEFICTHPQHIPGVR-------
---Q----DG---RASYFFHRSFEPYINE-----------------NDVNNCWKKIG-SPRSIIL-------
--DGTLTGCKE-VFALYADMP--SKRSQETDWRLHQYHLQNTVKA----------------------ESEIV
ASKIFLA
>Zm00001d048059|Zm00001d048059_T018/1-455
LPRGVEFNPSDSDLL-WHLAAEVGNALA----EHPFINEFIKF---V-DDVEFICTHPQHIPGVR-------
---Q----DG---RASYFFHRSFEPYINE-----------------NDVNNCWKKIG-SPRSIIL-------
--DGTLTGCKE-VFALYADMP--SKRSQETDWRLHQYHLQNTVKA----------------------ESEIV
ASKIFLA
>TraesCS6D02G192400.5/1-384
LPAGVKFDPSDLELL-EHLEQKIGVGG-----PHMFIDEFIPT---VENDAGICYSHPENLPGTN-------
---K----DG---SSAHFFHSISNAYGCGQRKRRRISDR------TSDEHVRWHKTG-KSKPVYD-------
--NGVMKGWKK-ILVLYKGSQTGG-KPDKTDWVMHQYHLGVEENE---------------------KVGEFV
VSKIFYQ
>TraesCS6B02G237900.2/1-536
LPAGVKFDPSDLELL-EHLEQKIGVGG-----PHMFIDEFIPT---VENDAGICYSHPENLPGTN-------
---K----DG---SSVHFFHSISNAYGCGQRKRRRISDR------TSDEHVRWHKTG-KSKPVYD-------
--NGVMKGWKK-ILVLYKGSQTGG-KPDKTDWVMHQYHLGVEENE---------------------KVGEFV
VSKIFYQ
>TraesCS6B02G237900.3/1-538
LPAGVKFDPSDLELL-EHLEQKIGVGG-----PHMFIDEFIPT---VENDAGICYSHPENLPGTN-------
---K----DG---SSVHFFHSISNAYGCGQRKRRRISDR------TSDEHVRWHKTG-KSKPVYD-------
--NGVMKGWKK-ILVLYKGSQTGG-KPDKTDWVMHQYHLGVEENE---------------------KVGEFV
VSKIFYQ
>TraesCS6B02G237900.1/1-533
LPAGVKFDPSDLELL-EHLEQKIGVGG-----PHMFIDEFIPT---VENDAGICYSHPENLPGTN-------
---K----DG---SSVHFFHSISNAYGCGQRKRRRISDR------TSDEHVRWHKTG-KSKPVYD-------
--NGVMKGWKK-ILVLYKGSQTGG-KPDKTDWVMHQYHLGVEENE---------------------KVGEFV
VSKIFYQ
>TraesCS6D02G192400.2/1-533
LPAGVKFDPSDLELL-EHLEQKIGVGG-----PHMFIDEFIPT---VENDAGICYSHPENLPGTN-------
---K----DG---SSAHFFHSISNAYGCGQRKRRRISDR------TSDEHVRWHKTG-KSKPVYD-------
--NGVMKGWKK-ILVLYKGSQTGG-KPDKTDWVMHQYHLGVEENE---------------------KVGEFV
VSKIFYQ
>TraesCS6D02G192400.3/1-536
LPAGVKFDPSDLELL-EHLEQKIGVGG-----PHMFIDEFIPT---VENDAGICYSHPENLPGTN-------
---K----DG---SSAHFFHSISNAYGCGQRKRRRISDR------TSDEHVRWHKTG-KSKPVYD-------
--NGVMKGWKK-ILVLYKGSQTGG-KPDKTDWVMHQYHLGVEENE---------------------KVGEFV
VSKIFYQ
>TraesCS6D02G192400.1/1-542
LPAGVKFDPSDLELL-EHLEQKIGVGG-----PHMFIDEFIPT---VENDAGICYSHPENLPGTN-------
---K----DG---SSAHFFHSISNAYGCGQRKRRRISDR------TSDEHVRWHKTG-KSKPVYD-------
--NGVMKGWKK-ILVLYKGSQTGG-KPDKTDWVMHQYHLGVEENE---------------------KVGEFV
VSKIFYQ
>TraesCS6D02G192400.4/1-538
LPAGVKFDPSDLELL-EHLEQKIGVGG-----PHMFIDEFIPT---VENDAGICYSHPENLPGTN-------
---K----DG---SSAHFFHSISNAYGCGQRKRRRISDR------TSDEHVRWHKTG-KSKPVYD-------
--NGVMKGWKK-ILVLYKGSQTGG-KPDKTDWVMHQYHLGVEENE---------------------KVGEFV
VSKIFYQ
>TraesCS6A02G208900.1/1-532
LPAGVKFDPSDQELL-EHLEEKIGVGG-----PHMFIDEFIPT---VENDAGICYSHPENLP----------
--------DG---SSAHFFHSISNAYGCGQRKRRRISDR------TSDEHVRWHKTG-KSKPVYD-------
--NGVMKGWKK-ILVLYKGSQTGG-KPDKTDWVMHQYHLGVEENE---------------------KVGEFV
VSKIFYQ
>TraesCS6A02G208900.2/1-536
LPAGVKFDPSDQELL-EHLEEKIGVGG-----PHMFIDEFIPT---VENDAGICYSHPENLPGTN-------
---K----DG---SSAHFFHSISNAYGCGQRKRRRISDR------TSDEHVRWHKTG-KSKPVYD-------
--NGVMKGWKK-ILVLYKGSQTGG-KPDKTDWVMHQYHLGVEENE---------------------KVGEFV
VSKIFYQ
>TraesCS6A02G208900.3/1-559
LPAGVKFDPSDQELL-EHLEEKIGVGG-----PHMFIDEFIPT---VENDAGICYSHPENLPGTN-------
---K----DG---SSAHFFHSISNAYGCGQRKRRRISDR------TSDEHVRWHKTG-KSKPVYD-------
--NGVMKGWKK-ILVLYKGSQTGG-KPDKTDWVMHQYHLGVEENE---------------------KVGEFV
VSKIFYQ
>LOC_Os02g38130.1/1-394
LPAGVKFDPSDLELL-EHLEQKIGLGG-----PHTFIDEFIPT---IDNDEGICYSHPENLPGMK-------
---K----DG---TSGHFFHRVSNAYGCGQRKRRKISDH------VSVEHVRWHKTG-KSKAIVE-------
--KGVTKGWKK-IMVLYKSSQRGA-KPDKANWVMHQYHLGAEEDE---------------------KDGELV
VSKISYQ
>Zm00001d017084|Zm00001d017084_T001/1-400
LPAGVKFDPSELELL-EHLEQKVGLGD-----PHVLIDEFIPT---IDNDEGICYSHPENLPGMK-------
---T----DG---SNAHFFHRVSKAYGCGQRKRRRTIDH------TSDEHVRWHKTG-RSKAIYE-------
--NGVIKGWKK-IMVLYKISQRGR-KPDRANWVMHQYHLGEEEDE---------------------KDGELV
VSKIFCQ
>Zm00001d050960|Zm00001d050960_T001/1-400
LPAGVKFDPSELELL-QHLEQKVGLGD-----PHVLIDEFIPT---IDNDEGICYSHPENLPGMK-------
---T----DG---SNAHFFHRVSKAYGYGQRKRRRIIDH------TPDDRVRWHKTG-RSKAIYD-------
--NGVIKGWKK-IMVLHKTLRSGG-KRERAKWVMHQYHLGKEEDE---------------------KDGELV
VSKIFFQ
>MLOC_43934.1/1-402
LPAGVKFDPTDLELL-EHLEGKVGR-------SHEHIDDFITT---IEEAEGICYTHPENLPGIK-------
---V----DG---SNNHFFNKISNAFDVGKRKRRKISDH------TCDGHFRWHKTG-KSKSILD-------
-NNGVIKGWKK-ILVLHMGSKKGG-EDEIFNWRMHQYHLGVDQDE---------------------NHGELV
ASKVFRQ
>TraesCS2B02G355300.2/1-405
LPVGVKFDPTGLELL-EHLEGKVGR-------SHDLIDDFIPT---IEEAEGICYTHPENLPGTK-------
---M----DG---TKGHFFHQISNAYDVGQRKRRKISDH------ACDVHFRWHKTG-KSKQISD-------
-NNGVIKGWKK-ILVLRMRSRKDGTSHKNTNWTMHQYHLGVDQHE---------------------KHGELV
VSKVFHQ
>TraesCS2B02G355300.1/1-444
LPVGVKFDPTGLELL-EHLEGKVGR-------SHDLIDDFIPT---IEEAEGICYTHPENLPGTK-------
---M----DG---TKGHFFHQISNAYDVGQRKRRKISDH------ACDVHFRWHKTG-KSKQISD-------
-NNGVIKGWKK-ILVLRMRSRKDGTSHKNTNWTMHQYHLGVDQHE---------------------KHGELV
VSKVFHQ
>TraesCS2A02G326600.1/1-406
LPAGVKFDPTGLELL-EHLEGKVGR-------SHNLIDDFIPT---IEEAEGICYTHPENLPGTK-------
---M----DG---RKSHFFHKISNAYDVGQRKRRKISDH------VRDVHFRWQKTG-KSKEISD-------
-KNGVIKGWKK-ILVLMMRSRKDGTSRTKTNWTMHQYHLGVDQDE---------------------KHGEPV
VSKVFYQ
>TraesCS2A02G326600.2/1-391
LPAGVKFDPTGLELL-EHLEGKVGR-------SHNLIDDFIPT---IEEAEGICYTHPENLPGTK-------
---M----DG---RKSHFFHKISNAYDVGQRKRRKISDH------VRDVHFRWQKTG-KSKEISD-------
-KNGVIKGWKK-ILVLMMRSRKDGTSRTKTNWTMHQYHLGVDQDE---------------------KHGEPV
VSKVFYQ
>TraesCS2A02G326600.3/1-288
------------------------------------------------------------------------
---M----DG---RKSHFFHKISNAYDVGQRKRRKISDH------VRDVHFRWQKTG-KSKEISD-------
-KNGVIKGWKK-ILVLMMRSRKDGTSRTKTNWTMHQYHLGVDQDE---------------------KHGEPV
VSKVFYQ
>TraesCS2A02G325900.1/1-405
LPAGVKFDPTGLELL-EHLEGKVGR-------SHDLIDDFIPT---TEEAEGICYTHPENLPGIK-------
---M----DG---RNNHFFHKVSNAYDVGQRKRRKISDH------VCDVHFRWHKTG-KSKKILD-------
-NNGVIKGWKK-ILVLMMRSRKDGTSRTKTNWTMHQYHLGVDQDE---------------------KHGELV
VSKVFYQ
>TraesCS2A02G325900.2/1-406
LPAGVKFDPTGLELL-EHLEGKVGR-------SHDLIDDFIPT---TEEAEGICYTHPENLPGIK-------
---M----DG---RNNHFFHKVSNAYDVGQRKRRKISDH------VCDVHFRWHKTG-KSKKILD-------
-NNGVIKGWKK-ILVLMMRSRKDGTSRTKTNWTMHQYHLGVDQDE---------------------KHGELV
VSKVFYQ
>TraesCS2D02G336300.1/1-406
LPAGVKFDPTGLELL-EHLEGKVGR-------SHELIDDFIPT---IEEAEGICYTHPENLPGTK-------
---M----DG---RNLHFFHKISNAYDVGQRKRRKISDH------VCDVHFRWHKTG-KSKEILD-------
-NNGVIKGWKK-ILVLIMRSRKDGTSRTKTNWTMHQYHLGVDQDE---------------------KHGELV
VSKVFYQ
>TraesCS2D02G336300.2/1-288
------------------------------------------------------------------------
---M----DG---RNLHFFHKISNAYDVGQRKRRKISDH------VCDVHFRWHKTG-KSKEILD-------
-NNGVIKGWKK-ILVLIMRSRKDGTSRTKTNWTMHQYHLGVDQDE---------------------KHGELV
VSKVFYQ
>MLOC_21966.2/1-296
LPAGVKFDPTDLELL-EHLEGKVGR-------SHVLXXXFIPT---IEEAEGICYTHPENLPGVK-------
---L----DG---IASHFFHKISNAYDVGKRKRRKISDH------TCDEILRWHKTG-KSRSILD-------
-SNGVIKGWKK-ILVLYIGSRKGG-KTVKTNWRMHQYHLGVDQDE---------------------KQEELV
VSKVFYQ
>TraesCS2B02G355500.1/1-392
LPAGVKFDPTDLELL-EHLEGKVGG-------SHVLIDDFIPT---IEEAQGICYTHPENLPGIK-------
---M----DG---STGHFFHKVSNAYVVGKRKRRKISEH------TCDENLRWHKTG-KSRSILD-------
-NNGVIKGWKK-ILVLYIGYRKGG-KTEKTNWRMHQYHLGVDQDE---------------------KQEELV
VSKVFYQ
>TraesCS2D02G336400.1/1-383
LPAGVKFDPTDLELL-EHLEGKVSR-------SHVLIDDFIPT---IEEAEGICYTHPENLPGIK-------
---N----DG---STCHFFHKVSNAYVVGKRKRRKISDH------TCDENLRWHKTG-KSRSILD-------
-NNGDIKGWKK-ILVLYIGYRKGG-KTEKTNWRMHQYHLGVDQDE---------------------KQEELV
VSKVFYQ
>TraesCS2B02G355400.1/1-369
LPAGVKFDPTDLELL-EHLEGKVGR-------SHVLIDDFIPT---IKEAQGICYTHPENLPGIK-------
---M----DG---STGHFFHKVSNAYVVGKRKRRKISDH------TCDENLRWHKTG-KSRSILD-------
-NNGVIKGWKK-ILVLYIGYRKGG-KTEKTNWRMHQYHLGVDQDE---------------------KQEELV
VSKVFYQ
>TraesCS2A02G326500.3/1-378
LPAGVKFDPTDLELL-EHLEGKVGR-------SHVLIDDFIPT---IGEAQGICYTHPENLPGIK-------
---M----DG---STGHFFHKVSNAYVVGKRKRRKISDH------TCDENIRWHKTG-KSRSILD-------
-NNGVIKGWKK-ILVLYIGYRKGG-KTEKTNWRMHQYHLGVDQDE---------------------KQEELV
VSKVFYQ
>TraesCS2A02G326500.2/1-378
LPAGVKFDPTDLELL-EHLEGKVGR-------SHVLIDDFIPT---IGEAQGICYTHPENLPGIK-------
---M----DG---STGHFFHKVSNAYVVGKRKRRKISDH------TCDENIRWHKTG-KSRSILD-------
-NNGVIKGWKK-ILVLYIGYRKGG-KTEKTNWRMHQYHLGVDQDE---------------------KQEELV
VSKVFYQ
>TraesCS2A02G326500.1/1-403
LPAGVKFDPTDLELL-EHLEGKVGR-------SHVLIDDFIPT---IGEAQGICYTHPENLPGIK-------
---M----DG---STGHFFHKVSNAYVVGKRKRRKISDH------TCDENIRWHKTG-KSRSILD-------
-NNGVIKGWKK-ILVLYIGYRKGG-KTEKTNWRMHQYHLGVDQDE---------------------KQEELV
VSKVFYQ
>MLOC_11732.1/1-443
LPIGVKFDPTDLELL-GHLEGKISR-------PHVLIDDFIPT---IGKEEGICYTHPENLPGVK-------
---L----DG---IASHFFHKIGNAYDVGTRKRRKISYH------TCDERLRWHKTG-KSRSILD-------
-NNGVIKGWKK-IMVLYMGSKKGG-KTKKTNWRMHQYHLGVDEDE---------------------KDGELV
VSKVFYQ
>TraesCS2B02G355700.1/1-248
LPIGVKFDSTDLELL-GHLEGKIGR-------SHVLIDDFIPT---IEMAEGICYTHPENLPGVK-------
---L----DG---IASHFFHKICNAYDVGTRKRRKIRDY------KCDKNLRWHKTG-KSRHILD-------
-NNGDIKGWKK-IMVLR----KGG-KAEKTNWTMHQYHLGVDENE---------------------MY----
VCCTS--
>TraesCS2A02G326300.1/1-343
LPIGVKFDPTDLELL-GHLEGKIGR-------SHVLIDDFIPT---IEMAEGICYTHPENLPGVK-------
---L----DG---IASHFFHKICNAYDVGTRKRRKISDY------NCDENLRWHKTG-KSRHILN-------
-NNGDIKGWKK-IMVLR----KGG-KAEKTNWTMHQYHLGVDENE---------------------KDGELV
VCKVFFQ
>TraesCS2A02G326300.2/1-347
LPIGVKFDPTDLELL-GHLEGKIGR-------SHVLIDDFIPT---IEMAEGICYTHPENLPGVK-------
---L----DG---IASHFFHKICNAYDVGTRKRRKISDY------NCDENLRWHKTG-KSRHILN-------
-NNGDIKGWKK-IMVLR----KGG-KAEKTNWTMHQYHLGVDENE---------------------KDGELV
VCKVFFQ
>TraesCS2B02G355600.1/1-375
LPTGVKFDPTDLQLL-GHLEGKIGR-------SHVLIDDFIPT---IEMPEGICYTHPENLPGVK-------
---S----DG---TASHFFHKICNAYDVGTRKRRKISDC------NCDEHLRWHKTG-KSRHILD-------
-NNGDIKGWKK-IMVLR----KGG-KAEKTNWTMHQYHLGVDENE---------------------KDGELV
VCKVFFQ
>TraesCS2D02G336500.1/1-350
LPIGVKFDPTDLELL-GHLEGKIGR-------SHVLIDDFIPT---IEMAEGICYTHPENLPGVK-------
---L----DG---IASHFFHKICNAYDVGTRKRRKISDY------NCDEHLRWHKTG-KSRHILD-------
-NNGDIKGWKK-IMVLR----KGG-KAEKTNWTMHQYHLGVDENE---------------------KDGELV
VCKVFFQ
>TraesCS2A02G326400.2/1-357
LPIGVKFDPTDLELL-GHLEGKIGR-------SHVLIDDFIPT---IEMAEGICYTHPENLPGVR-------
---L----DG---VASHFFHKICNAYDVGTRKRRKISDY------NCDEHLRWHKTG-KSRHILD-------
-NNGDIKGWKK-IMVLR----KGG-KAEKTNWTMHQYHLGVDENE---------------------KDGELV
VCKVFFQ
>TraesCS2A02G326400.1/1-378
LPIGVKFDPTDLELL-GHLEGKIGR-------SHVLIDDFIPT---IEMAEGICYTHPENLPGVR-------
---L----DG---VASHFFHKICNAYDVGTRKRRKISDY------NCDEHLRWHKTG-KSRHILD-------
-NNGDIKGWKK-IMVLR----KGG-KAEKTNWTMHQYHLGVDENE---------------------KDGELV
VCKVFFQ
>TraesCS2B02G376900.1/1-214
IHKYLRFNPTDQELM-ERLEAKVRDGG-----SDPLIDKFIPT---IEVEYG--YPHPQQLPGVT-------
---M----DG---TIKHFFCRP-RAFESGRRKHRKIK----------NDRTAWHKTG-KSMALKA-------
--NGRLTGWKN-ILVLYTNT-------RKTNWVMHEYRLSDVEDE---------------------EGGELV
LCKIFYQ
>PP1S251_11V6|PP1S251_11V6.1/1-485
FPAGVRFDPSDEELL-EHLAAKIGRSS-----PHPFLDEFIHT---LVEEDGICRTHPENLPGVK-------
---K----DG---SSCHYFHRPSMAYTTGTRKRRKIQPD-------GGTDVRWHKTG-KTRPVSQ-------
--CGKILGHKK-IMVLYRAMGKKS-KNLKTNWVMHQYHLGSNEEE---------------------TDGELV
VCKVFFQ
>AT1G28470|AT1G28470.1/1-315
LPAGVKFDPSDKEIL-MHLEAKVSSDK-----LHPLIDEFIPT---LEGENGICYTHPEKLPGVS-------
---K----DG---QVRHFFHRPSKAYTTGTRKRRKVS---------EGHETRWHKTG-KTRPVLS-------
--QSGETGFKK-ILVLYTNYGRQK-KPEKTNWVMHQYHLGSSEDE---------------------KDGEPV
LSKVFYQ
>Zm00001d011555|Zm00001d011555_T001/1-288
LPAGVKFDPTDQELL-EHLEGKARPDT-----LHPLVDEFIPT---IEGENGICYTHPERLPGVG-------
---K----DG---LIRHFFHRPSKAYTTGTRKRRKVH---------EGGETRWHKTG-KTRPVFT-------
--GGKLSGYKK-ILVLYTNYGKQR-KPEKTNWVMHQYHMGSDEEE---------------------KDGELV
VSKVFYQ
>Zm00001d043921|Zm00001d043921_T001/1-324
LPAGVKFDPTDQELL-EHLEGKARPDA-----LHPLIDEFIPT---IEGENGICYTHPERLPGVG-------
---K----DG---LIRHFFHRPSKAYTTGTRKRRKVH---------QGGETRWHKTG-KTRPVFT-------
--GGKLKGYKK-ILVLYTNYGKQR-KPEKTNWVMHQYHLGSDEEE---------------------KDGELV
VSKVFYQ
>LOC_Os01g48130.2/1-336
LPAGVKFDPTDQELL-EHLEGKARPDA-----LHPLIDEFIPT---IEGENGICYTHPERLPGVG-------
---K----DG---LIRHFFHRPSKAYTTGTRKRRKVH---------QGGETRWHKTG-KTRPVFT-------
--GGKLKGYKK-ILVLYTNYGKQR-KPEKTNWVMHQYHLGSDEEE---------------------KDGELV
VSKVFYQ
>TraesCS3B02G273600.1/1-342
LPAGVKFDPTDQELL-EHLEGKARLDT-----LHPLIHEFIPA---IEGENGICYTHPERLPGVG-------
---K----DG---LIRHFFHRPSKAYTTGTRKRRKVH---------QGGETRWHKTG-KTRPVFT-------
--EGKLKGYKK-ILVLYTNYGKQR-KPEKTNWVMHQYHLGSDEEE---------------------KDGELV
VSKVFYQ
>TraesCS3A02G245900.2/1-342
LPAGVKFDPTDQELL-EHLEGKARPDT-----LHPLIDEFIPA---IEGENGICYTHPERLPGVG-------
---K----DG---LIRHFFHRPSKAYTTGTRKRRKVH---------QGGETRWHKTG-KTRPVFT-------
--DGKLKGYKK-ILVLYTNYGKQR-KPEKTNWVMHQYHLGSDEEE---------------------KDGELV
VSKVFYQ
>TraesCS3D02G245500.1/1-342
LPAGVKFDPTDQELL-EHLEGKARPDT-----LHPLIDEFIPA---IEGENGICYTHPERLPGVG-------
---K----DG---LIRHFFHRPSKAYTTGTRKRRKVH---------QGGETRWHKTG-KTRPVFT-------
--DGKLKGYKK-ILVLYTNYGKQR-KPEKTNWVMHQYHLGSDEEE---------------------KDGELV
VSKVFYQ
>TraesCS3B02G273600.3/1-336
LPAGVKFDPTDQELL-EHLEGKARLDT-----LHPLIHEFIPA---IEGENGICYTHPERLPGVG-------
---K----DG---LIRHFFHRPSKAYTTGTRKRRKVH---------QGGETRWHKTG-KTRPVFT-------
--EGKLKGYKK-ILVLYTNYGKQR-KPEKTNWVMHQYHLGSDEEE---------------------KDGELV
VSKVFYQ
>TraesCS3B02G273600.2/1-338
LPAGVKFDPTDQELL-EHLEGKARLDT-----LHPLIHEFIPA---IEGENGICYTHPERLPGVG-------
---K----DG---LIRHFFHRPSKAYTTGTRKRRKVH---------QGGETRWHKTG-KTRPVFT-------
--EGKLKGYKK-ILVLYTNYGKQR-KPEKTNWVMHQYHLGSDEEE---------------------KDGELV
VSKVFYQ
>TraesCS3D02G245500.2/1-338
LPAGVKFDPTDQELL-EHLEGKARPDT-----LHPLIDEFIPA---IEGENGICYTHPERLPGVG-------
---K----DG---LIRHFFHRPSKAYTTGTRKRRKVH---------QGGETRWHKTG-KTRPVFT-------
--DGKLKGYKK-ILVLYTNYGKQR-KPEKTNWVMHQYHLGSDEEE---------------------KDGELV
VSKVFYQ
>TraesCS3A02G245900.1/1-336
LPAGVKFDPTDQELL-EHLEGKARPDT-----LHPLIDEFIPA---IEGENGICYTHPERLPGVG-------
---K----DG---LIRHFFHRPSKAYTTGTRKRRKVH---------QGGETRWHKTG-KTRPVFT-------
--DGKLKGYKK-ILVLYTNYGKQR-KPEKTNWVMHQYHLGSDEEE---------------------KDGELV
VSKVFYQ
>TraesCS3D02G245500.3/1-336
LPAGVKFDPTDQELL-EHLEGKARPDT-----LHPLIDEFIPA---IEGENGICYTHPERLPGVG-------
---K----DG---LIRHFFHRPSKAYTTGTRKRRKVH---------QGGETRWHKTG-KTRPVFT-------
--DGKLKGYKK-ILVLYTNYGKQR-KPEKTNWVMHQYHLGSDEEE---------------------KDGELV
VSKVFYQ
>Zm00001d039004|Zm00001d039004_T002/1-320
LPAGVKFDPTDQELL-EHLEGKARPDT-----LHPLVDEFIPT---IDGENGICYTHPERLPGVS-------
---K----DG---LVRHFFHRPSRAYTTGTRKRRKVH---------DGGETRWHKTG-KTRPVLS-------
--NGRPRGYKK-ILVLYTNYGKQR-KPEKTNWVMHQYHLGSDEEE---------------------RDGELV
VSKVFFQ
>LOC_Os05g48850.1/1-315
LPAGVKFDPTDQELL-EHLEGKARPDS-----LHPLVDEFIPT---IEGENGICYTHPERLPGVS-------
---K----DG---LVRHFFHRPSKAYTTGTRKRRKVH---------DGGETRWHKTG-KTRPVMA-------
--NGRPRGYKK-ILVLYTNYGKQR-KPEKTNWVMHQYHLGSDEEE---------------------RDGELV
VSKVFFQ
>POPTR_0004s04900|POPTR_0004s04900.1/1-314
LPAGVKFDPTDQEIL-EHLEAKVLSDR-----LHPLIDEFIPT---IEGENGICYSHPEKLPGVS-------
---N----DG---QIRHFFHRPSKAYTTGTRKRRKVH---------DGSETRWHKTG-KTRPVFA-------
--GGTVKGFKK-ILVLYTNYGRQR-KPEKTNWVMHQYHLGNNEEE---------------------KDGELV
VSKVFYQ
>POPTR_0011s05740|POPTR_0011s05740.1/1-311
LPAGVKFDPTDQEIL-GHLEAKVLSDK-----LHPLIDEFIPS---IEGENGICYTHPENLPGVS-------
---N----DG---QIRHFFHRPSKAYTTGTRKRRKVH---------DGSETRWHKTG-KTRQVFA-------
--SGIVKGFKK-ILVLYTNYGRQR-KPEKTNWVMHQYHLGDNEEE---------------------KDGELV
VSKVFYQ
>AT4G28500|AT4G28500.1/1-306
LPAGVKFDPTDQEVL-EHLEGKVRDDA-----LHPLIDEFIRT---IDGENGICYTHPEKLPGVN-------
---K----DG---TVRHFFHRPSKAYTTGTRKRRKVH---------VGGETRWHKTG-KTRPVLA-------
--GGRVRGYKK-ILVLYTNYGKQK-KPEKTNWVMHQYHLGTSEEE---------------------KEGELV
VSKVFYQ
>POPTR_0007s01350|POPTR_0007s01350.1/1-299
LPAGVKFDPTDLELL-EHLEGKVKSDT-----VHPLIDEFIPT---IDGENGICYTHPEKLPGVS-------
---K----DG---LIRHFFHRPSKAYTTGTRKRRKVH---------EGGETRWHKTG-KTRPVVV-------
--VGKVKGYKK-ILVLYTNYGKQR-KPEKTNWVMHQYHLGNNEEE---------------------KDGELV
VSKVFYQ
>POPTR_0017s04800|POPTR_0017s04800.1/1-300
LPAGVKFDPTDQELL-EHLEGKVKSDT-----VHPLIDEFIPT---IDGENGICYTHPEKLPGVS-------
---K----DG---LIRHFFHRPSKAYTTGTRKRRKVH---------EGGETRWHKTG-KTRPVLV-------
--GGKVKGYKK-ILVLYTNYGKQR-KPEKTNWVMHQYHLGNNEEE---------------------KDGELV
VSKVFYQ
>Zm00001d046246|Zm00001d046246_T001/1-473
LPAGVKFDPTDQELI-EHLQAKVRPAS-----SHPLIDEFIPT---IEGEDGICYTHPERLPGLT-------
---K----DG---LSRHFFHRPSKAYTTGTRKRRKIQDAAQQQHQQQRSETRWHKTG-KTRPVVV-------
--AGRQRGCKK-ILVLYTNFGKNR-KPDKTNWVMHQYHLGDKEEE---------------------REGELV
VSKIFYQ
>LOC_Os06g36480.1/1-568
LPAGVKFDPTDQELI-EHLEAKVRPGGE----AHPLIDEFIPT---IEGEDGICYTHPEKLPGVS-------
---K----DG---LSRHFFHRPSKAYTTGTRKRRKIQAAGHQQQQQQRSETRWHKTG-KTRAVVG-------
--GGRQRGCKK-ILVLYTNFGKHR-KPEKTNWVMHQYHLGEAEEE---------------------RDGELV
VSKIFYQ
>MLOC_72553.1/1-343
LPAGVKFDPTDQELI-EHLEAKVRSGGT----SHPLIDEFIPT---IEGEDGICYTHPEKLPGVS-------
---K----DG---LSRHFFHRPSKAYTTGTRKRRKIQVDGHHQQ-QQRSETRWHKTG-KTRPVAV-------
--GGRQRGCKK-ILVLYTNFGKHR-KPEKTNWVMHQYHLGESEEE---------------------REGELV
VSKIFYQ
>TraesCS7A02G357500.1/1-484
LPAGVKFDPTDQELI-EHLEAKVQSGGT----SHPLIDEFIPT---IEGEDGICYTHPEKLPGVS-------
---K----DG---LSRHFFHRPSKAYTTGTRKRRKIQVDAHQQQQQQRSETRWHKTG-KTRPVAV-------
--GGRQRGCKK-ILVLYTNFGKHR-KPEKTNWVMHQYHLGESEEE---------------------REGELV
VSKIFYQ
>TraesCS7B02G270300.1/1-483
LPAGVKFDPTDQELI-EHLEAKVLSGGT----SHPLIDEFIPT---IEGEDGICYTHPEKLPGVS-------
---K----DG---LSRHFFHRPSKAYTTGTRKRRKIQVDAHQQQQQQRSETRWHKTG-KTRPVAV-------
--GGRQRGCKK-ILVLYTNFGKHR-KPEKTNWVMHQYHLGESEEE---------------------REGELV
VSKIFYQ
>TraesCS7D02G365200.1/1-488
LPAGVKFDPTDQELI-EHLEAKVQSGGT----SHPLIDEFIPT---IEGEDGICYTHPEKLPGVS-------
---K----DG---LSRHFFHRPSKAYTTGTRKRRKIQVDAHQQQQQQRSETRWHKTG-KTRPVAV-------
--GGRQRGCKK-ILVLYTNFGKHR-KPEKTNWVMHQYHLGESEEE---------------------REGELV
VSKIFYQ
>LOC_Os05g10620.1/1-358
MPAGVRFDPTDQELI-EHLEAKVKDGG-----SHPLIDEFIHT---IQGEDGICYTHPENLPGVT-------
---R----DG---LSKHFFHRSAKAYPTGTRKRRKVLPDQASKGRNAAAETRWHKTG-KTREITV-------
--RGQPKGCKK-ILVLYTSFGKKR-KAEKTSWVMHQYHLGELDDE---------------------KEGELI
LSKVFYQ
>MLOC_66537.1/1-293
FPAGVKFDPTDQELL-EHLESKVMK-------AHTLIDDFIPT---IEGEDGICYTHPEKLPGVT-------
---K----NG---QSKHFFHRPSKAYTTGTRKRRKIHES----SNSNGAETRWHKTG-KTRPLMV-------
--DGRHKGCKK-ILVLYINFGKTR-KAEKTNWVMHQYHLGDLEDE---------------------KEGELI
VSKVFYQ
>TraesCS3D02G370800.1/1-320
FPAGVKFDPTDQELI-EHLESKMMK-------AHSLIDDFIPT---IEGEDGICYTHPEKLPGVT-------
---R----NG---QSKHFFHRPSKAYTTGTRKRRKIHES----SNSNGAETRWHKTG-KTRPLMV-------
--DGRHKGCKK-ILVLYSNFGKAR-KPEKTNWVMHQYHLGDLEDE---------------------KEGELI
VSKVFYQ
>TraesCS3B02G410500.1/1-321
FPAGVKFDPTDQELI-EHLESKVMK-------AHSLIDDFIPT---IEGEDGICYTHPEKLPGVT-------
---R----NG---QSKHFFHRPSKAYTTGTRKRRKIHEN----SNSNGAETRWHKTG-KTRPLMV-------
--DGRHKGCKK-ILVLYSNFGKAR-KPEKTNWVMHQYHLGDLEDE---------------------KEGELI
VSKVFYQ
>TraesCS3B02G410500.2/1-320
FPAGVKFDPTDQELI-EHLESKVMK-------AHSLIDDFIPT---IEGEDGICYTHPEKLPGVT-------
---R----NG---QSKHFFHRPSKAYTTGTRKRRKIHEN----SNSNGAETRWHKTG-KTRPLMV-------
--DGRHKGCKK-ILVLYSNFGKAR-KPEKTNWVMHQYHLGDLEDE---------------------KEGELI
VSKVFYQ
>TraesCS3A02G377700.4/1-282
FPAGVKFDPTDQELI-EHLESKVMK-------AHSLIDDFIPT---IEGEDGICYTHPEKLPGVT-------
---R----NG---QSKHFFHRPSKAYTTGTRKRRKIHET----SNSNGAETRWHKTG-KTRPLMV-------
--GGQHKGCKK-ILVLYINFGKTR-KAEKTNWVMHQYHLGDLEDE---------------------KEGELI
VSKVFYQ
>TraesCS3A02G377700.1/1-287
FPAGVKFDPTDQELI-EHLESKVMK-------AHSLIDDFIPT---IEGEDGICYTHPEKLPGVT-------
---R----NG---QSKHFFHRPSKAYTTGTRKRRKIHET----SNSNGAETRWHKTG-KTRPLMV-------
--GGQHKGCKK-ILVLYINFGKTR-KAEKTNWVMHQYHLGDLEDE---------------------KEGELI
VSKVFYQ
>TraesCS3A02G377700.2/1-321
FPAGVKFDPTDQELI-EHLESKVMK-------AHSLIDDFIPT---IEGEDGICYTHPEKLPGVT-------
---R----NG---QSKHFFHRPSKAYTTGTRKRRKIHET----SNSNGAETRWHKTG-KTRPLMV-------
--GGQHKGCKK-ILVLYINFGKTR-KAEKTNWVMHQYHLGDLEDE---------------------KEGELI
VSKVFYQ
>TraesCS3A02G377700.3/1-320
FPAGVKFDPTDQELI-EHLESKVMK-------AHSLIDDFIPT---IEGEDGICYTHPEKLPGVT-------
---R----NG---QSKHFFHRPSKAYTTGTRKRRKIHET----SNSNGAETRWHKTG-KTRPLMV-------
--GGQHKGCKK-ILVLYINFGKTR-KAEKTNWVMHQYHLGDLEDE---------------------KEGELI
VSKVFYQ
>AT5G56620|AT5G56620.3/1-415
LPAGVKFDPTDQELI-EHLEAKVKGKEE----SHPLIDEFIPT---IDGEDGICYTHPQKLPGVT-------
---R----DG---LSKHFFHKPSRAYTTGTRKRRKIIDS----TG--SSETRWHKTG-KTRPVMI-------
--NGQQRGCKK-ILVLYTNFGKNR-RPEKTNWVMHQYHLGINEEE---------------------REGELV
VSKIFYQ
>AT5G56620|AT5G56620.2/1-403
LPAGVKFDPTDQELI-EHLEAKVKGKEE----SHPLIDEFIPT---IDGEDGICYTHPQKLPGVT-------
---R----DG---LSKHFFHKPSRAYTTGTRKRRKIIDS----TG--SSETRWHKTG-KTRPVMI-------
--NGQQRGCKK-ILVLYTNFGKNR-RPEKTNWVMHQYHLGINEEE---------------------REGELV
VSKIFYQ
>AT5G56620|AT5G56620.1/1-387
LPAGVKFDPTDQELI-EHLEAKVKGKEE----SHPLIDEFIPT---IDGEDGICYTHPQKLPGVT-------
---R----DG---LSKHFFHKPSRAYTTGTRKRRKIIDS----TG--SSETRWHKTG-KTRPVMI-------
--NGQQRGCKK-ILVLYTNFGKNR-RPEKTNWVMHQYHLGINEEE---------------------REGELV
VSKIFYQ
>AT4G29230|AT4G29230.3/1-439
LPAGVKFDPTDQELI-EHLEAKVLAKD-----SHPLIDEFIPT---IEGEDGICYTHPEKLPGVT-------
---R----DG---LSRHFFHRPSKAYTTGTRKRRKI-DN----QGSSSGETRWHKTG-KTRPVMV-------
--NGKQKGCKK-ILVLYTNFGKNR-KPEKTNWVMHQYHLGTHEEE---------------------KEGELV
VSKIFYQ
>AT4G29230|AT4G29230.2/1-498
LPAGVKFDPTDQELI-EHLEAKVLAKD-----SHPLIDEFIPT---IEGEDGICYTHPEKLPGVT-------
---R----DG---LSRHFFHRPSKAYTTGTRKRRKI-DN----QGSSSGETRWHKTG-KTRPVMV-------
--NGKQKGCKK-ILVLYTNFGKNR-KPEKTNWVMHQYHLGTHEEE---------------------KEGELV
VSKIFYQ
>AT4G29230|AT4G29230.1/1-499
LPAGVKFDPTDQELI-EHLEAKVLAKD-----SHPLIDEFIPT---IEGEDGICYTHPEKLPGVT-------
---R----DG---LSRHFFHRPSKAYTTGTRKRRKI-DN----QGSSSGETRWHKTG-KTRPVMV-------
--NGKQKGCKK-ILVLYTNFGKNR-KPEKTNWVMHQYHLGTHEEE---------------------KEGELV
VSKIFYQ
>POPTR_0006s15740|POPTR_0006s15740.1/1-456
LPAGVKFDPTDQELI-EHLEAKVEAKD-----SHPLIDEFIPT---IEGEDGICYTHPEKLPGVT-------
---R----DG---LSRHFFHRPSKAYTTGTRKRRKI-DL-------QGGETRWHKTG-KTRPVMV-------
--NGKQKGCKK-ILVLYTNFGKNR-RPEKTNWVMHQYHLGQHEEE---------------------KEGELV
VSKIFYQ
>POPTR_0018s06790|POPTR_0018s06790.1/1-453
LPAGVKFDPTDQELI-EHLEAKVEAKD-----SHPLIDEFIPT---IEGEDGICYTHPEKLPGVT-------
---R----DG---LSRHFFHRPSKAYTTGTRKRRKI-DL-------QGGETRWHKTG-KTRPVMV-------
--NGKQKGCKK-ILVLYTNFGKNR-RPEKTNWVMHQYHLGQHEEE---------------------KEGELV
VSKIFYQ
>TraesCS6D02G266000.1/1-104
--------------------------------SHPLIDLFIST---IDSEHGICYTHPEKLPGIT-------
---L----SG---LSKHFFQRNSRAFKRGTWTRRKI-GM-------H---TMWHKTG-NTLPVVV-------
--NGRQMGSKK-VLVLHTNKNFDQ-QRTN-------------------------------------------
-------
>Zm00001d008817|Zm00001d008817_T001/1-442
LPAGVKFDPTDQELI-EHLEAKVKDEG-----SHPLIDEFIPT---IDGEDGICYTHPEKLPGVT-------
---R----DG---LSKHFFHRPSKAYTTGTRKRRKI-DV-------HKGETRWHKTG-KTRPVMV-------
--SGRQKGCKK-ILVLYTNFGKHR-KPEKTNWVMHQYHLGDLEEE---------------------KEGELV
VCKIFYQ
>Zm00001d039506|Zm00001d039506_T001/1-520
LPAGVKFDPTDQELI-EHLEAKVKDEG-----SHPLIDEFIPT---IDGEDGICYTHPEKLPGVT-------
---R----DG---LSKHFFHRPSKAYTTGTRKRRKI-DV-------HKGETRWHKTG-KTRPVMV-------
--NGRQKGCKK-ILVLYTNFGKHR-KPEKTNWVMHQYHLGDLEEE---------------------KEGELV
VCKIFYQ
>Zm00001d039506|Zm00001d039506_T002/1-509
LPAGVKFDPTDQELI-EHLEAKVKDEG-----SHPLIDEFIPT---IDGEDGICYTHPEKLPGVT-------
---R----DG---LSKHFFHRPSKAYTTGTRKRRKI-DV-------HKGETRWHKTG-KTRPVMV-------
--NGRQKGCKK-ILVLYTNFGKHR-KPEKTNWVMHQYHLGDLEEE---------------------KEGELV
VCKIFYQ
>LOC_Os01g09550.1/1-487
LPAGVKFDPTDQELI-EHLEAKVREEG-----SHPLIDEFIPT---IEGEDGICYTHPEKLPGVT-------
---R----DG---LSKHFFHRPSKAYTTGTRKRRKI-DV-------QKGETRWHKTG-KTRPVMV-------
--SGRQKGCKK-ILVLYTNFGKHR-KPEKTNWVMHQYHLGDLEEE---------------------KEGELV
VCKIFYQ
>MLOC_75795.1/1-470
LPAGVKFDPTDQELI-EHLEAKVREEG-----SHPLIDEFIPT---IDGEDGICYTHPEKLPGVT-------
---M----DG---LSKHFFHRPSKAYTTGTRKRRKI-DV-------HKGETRWHKTG-KTRPVMA-------
--NGRQKGCKK-ILVLYTNFGKHR-KPEKTNWVMHQYHLGDLEEE---------------------KEGELV
VCKIFYQ
>TraesCS3B02G126200.1/1-449
LPAGVKFDPTDQELI-EHLEAKVREEG-----SHPLINEFIPT---IDGEDGICYTHPEKLPGVT-------
---M----DG---LSKHFFHRPSKAYTTGTRKRRKI-DV-------HKGETRWHKTG-KTRPVMA-------
--NGRQKGCKK-ILVLYTNFGKHR-KPEKTNWVMHQYHLGDLEEE---------------------KEGELV
VCKIFYQ
>TraesCS3B02G126200.4/1-391
LPAGVKFDPTDQELI-EHLEAKVREEG-----SHPLINEFIPT---IDGEDGICYTHPEKLPGVT-------
---M----DG---LSKHFFHRPSKAYTTGTRKRRKI-DV-------HKGETRWHKTG-KTRPVMA-------
--NGRQKGCKK-ILVLYTNFGKHR-KPEKTNWVMHQYHLGDLEEE---------------------KEGELV
VCKIFYQ
>TraesCS3B02G126200.2/1-470
LPAGVKFDPTDQELI-EHLEAKVREEG-----SHPLINEFIPT---IDGEDGICYTHPEKLPGVT-------
---M----DG---LSKHFFHRPSKAYTTGTRKRRKI-DV-------HKGETRWHKTG-KTRPVMA-------
--NGRQKGCKK-ILVLYTNFGKHR-KPEKTNWVMHQYHLGDLEEE---------------------KEGELV
VCKIFYQ
>TraesCS3B02G126200.3/1-471
LPAGVKFDPTDQELI-EHLEAKVREEG-----SHPLINEFIPT---IDGEDGICYTHPEKLPGVT-------
---M----DG---LSKHFFHRPSKAYTTGTRKRRKI-DV-------HKGETRWHKTG-KTRPVMA-------
--NGRQKGCKK-ILVLYTNFGKHR-KPEKTNWVMHQYHLGDLEEE---------------------KEGELV
VCKIFYQ
>TraesCS3A02G107400.1/1-439
LPAGVKFDPTDQELI-EHLEAKVREEG-----SHPLIDEFIPT---IDGEDGICYTHPEKLPGVT-------
---M----DG---LSKHFFHRPSKAYTTGTRKRRKI-DV-------HKGETRWHKTG-KTRPVMA-------
--NGRQKGCKK-ILVLYTNFGKHR-KPEKTNWVMHQYHLGDLEEE---------------------KEGELV
VCKIFYQ
>TraesCS3A02G107400.2/1-438
LPAGVKFDPTDQELI-EHLEAKVREEG-----SHPLIDEFIPT---IDGEDGICYTHPEKLPGVT-------
---M----DG---LSKHFFHRPSKAYTTGTRKRRKI-DV-------HKGETRWHKTG-KTRPVMA-------
--NGRQKGCKK-ILVLYTNFGKHR-KPEKTNWVMHQYHLGDLEEE---------------------KEGELV
VCKIFYQ
>TraesCS3D02G109400.4/1-373
LPAGVKFDPTDQELI-EHLEAKVREEG-----SHPLIDEFIPT---IDGEDGICYTHPEKLPGVT-------
---M----DG---LSKHFFHRPSKAYTTGTRKRRKI-DV-------HKGETRWHKTG-KTRPVMA-------
--NGRQKGCKK-ILVLYTNFGKHR-KPEKTNWVMHQYHLGDLEEE---------------------KEGELV
VCKIFYQ
>TraesCS3D02G109400.1/1-427
LPAGVKFDPTDQELI-EHLEAKVREEG-----SHPLIDEFIPT---IDGEDGICYTHPEKLPGVT-------
---M----DG---LSKHFFHRPSKAYTTGTRKRRKI-DV-------HKGETRWHKTG-KTRPVMA-------
--NGRQKGCKK-ILVLYTNFGKHR-KPEKTNWVMHQYHLGDLEEE---------------------KEGELV
VCKIFYQ
>TraesCS3D02G109400.2/1-439
LPAGVKFDPTDQELI-EHLEAKVREEG-----SHPLIDEFIPT---IDGEDGICYTHPEKLPGVT-------
---M----DG---LSKHFFHRPSKAYTTGTRKRRKI-DV-------HKGETRWHKTG-KTRPVMA-------
--NGRQKGCKK-ILVLYTNFGKHR-KPEKTNWVMHQYHLGDLEEE---------------------KEGELV
VCKIFYQ
>TraesCS3D02G109400.3/1-438
LPAGVKFDPTDQELI-EHLEAKVREEG-----SHPLIDEFIPT---IDGEDGICYTHPEKLPGVT-------
---M----DG---LSKHFFHRPSKAYTTGTRKRRKI-DV-------HKGETRWHKTG-KTRPVMA-------
--NGRQKGCKK-ILVLYTNFGKHR-KPEKTNWVMHQYHLGDLEEE---------------------KEGELV
VCKIFYQ
>LOC_Os04g40140.1/1-209
------------------------------------------------------------------------
------------------------------------------------MAQNWK-----IQQI-Y-------
-HNGVLKGWKK-ILVLYKGSKK-N-KIVQANWVMHQYNLGVEEGG---------------------EDGELV
VSKVFYQ
>Zm00001d009806|Zm00001d009806_T001/1-200
LPSGVEFNPSDSDLL-WHVAAEVGNAI-----RHPFINEFIKF---VDDVREFICTHPQHIPGVR-------
---Q----DG---RASYFFHRSFEPYINE-----------------NDVNNCWKKIG-SHRSIIL-------
--DGTLTGCKE-VFALYADMPSDK-RSQETDWRLHQYHLQNTVKT----------------------ESEIV
ASKIFLA
>Zm00001d048059|Zm00001d048059_T004/1-212
LPRGVEFNPSDSDLL-WHLAAEVGNAL-----RHPFINEFIKF---VDDVREFICTHPQHIPGVR-------
---Q----DG---RASYFFHRSFEPYINE-----------------NDVNNCWKKIG-SPRSIIL-------
--DGTLTGCKE-VFALYADMPSDK-RSQETDWRLHQYHLQNTVKA----------------------ESEIV
ASKIFLA
>Zm00001d048059|Zm00001d048059_T005/1-212
LPRGVEFNPSDSDLL-WHLAAEVGNAL-----RHPFINEFIKF---VDDVREFICTHPQHIPGVR-------
---Q----DG---RASYFFHRSFEPYINE-----------------NDVNNCWKKIG-SPRSIIL-------
--DGTLTGCKE-VFALYADMPSDK-RSQETDWRLHQYHLQNTVKA----------------------ESEIV
ASKIFLA
>Zm00001d003293|Zm00001d003293_T001/1-379
LPAGVKFDPTDLEIL-QHLQEKSSLPN-----SHTLIDEFIPT---IKEEEGICYTHPKNFPGIK-------
---M----DG---SYLHFFNRVLNAYDTGTRKRRRII---------VNGNSRWHKTG-ASKPVFD-------
-ENGVRKGWKK-ILVLYKAPKKGD-RPERENWVMHQYHLGVNEDE---------------------SNGEFV
VCKGEEE
>Zm00001d025684|Zm00001d025684_T001/1-453
LPAGVKFDPTDLELL-QHLQGKSSLPN-----SHSLIDEFIPT---IQEKEGICYTHPKNLPGMK-------
---M----DG---SCLHFFNRVRNAYDTGNRKRRRIVGD-------ASGNSRWHKTG-SSKPVFD-------
-EDGVRQGWKK-ILVLYRAPKKGG-KPESENWVMHQYHLGAREDE---------------------TDGEFA
VCKVFYQ
>AT3G01600|AT3G01600.1/1-367
LPKGVKFEPTDEDII-EFLEAKCGIGG-----PHVLIEEFIRP---VTEDVGINYTHPQNLPGAN-------
---K----DG---VSVFFFHKTVQAYGTGQRKRRKITN--------D-EPVRWHKTG-RTKPVML-------
--SGVQRGCKK-IMVLYKSARKGT-KPEKSNWVLHQYHLGTEGKE----------------------IGDYV
VSKITYQ
>AT5G14490|AT5G14490.2/1-282
LPKGVKFEPTDEEVI-EHLEAKCGIDG-----PHLLIQDFICS---VTQDVGINYTHPQNLPGVS-------
---K----DG---TSVFFFNKTAHAYQNGQRKRRRITK--------D-DTVRWHKTG-QTKPVML-------
--NGIQKGCKK-IMVLYKSARKGF-KPEKSNWVLHQYHLGTEEGE----------------------IGEYV
VSKITYQ
>AT5G14490|AT5G14490.3/1-362
LPKGVKFEPTDEEVI-EHLEAKCGIDG-----PHLLIQDFICS---VTQDVGINYTHPQNLPGVS-------
---K----DG---TSVFFFNKTAHAYQNGQRKRRRITK--------D-DTVRWHKTG-QTKPVML-------
--NGIQKGCKK-IMVLYKSARKGF-KPEKSNWVLHQYHLGTEEGE----------------------IGEYV
VSKITYQ
>AT5G14490|AT5G14490.4/1-348
LPKGVKFEPTDEEVI-EHLEAKCGIDG-----PHLLIQDFICS---VTQDVGINYTHPQNLPGVS-------
---K----DG---TSVFFFNKTAHAYQNGQRKRRRITK--------D-DTVRWHKTG-QTKPVML-------
--NGIQKGCKK-IMVLYKSARKGF-KPEKSNWVLHQYHLGTEEGE----------------------IGEYV
VSKITYQ
>AT5G14490|AT5G14490.1/1-351
LPKGVKFEPTDEEVI-EHLEAKCGIDG-----PHLLIQDFICS---VTQDVGINYTHPQNLPGVS-------
---K----DG---TSVFFFNKTAHAYQNGQRKRRRITK--------D-DTVRWHKTG-QTKPVML-------
--NGIQKGCKK-IMVLYKSARKGF-KPEKSNWVLHQYHLGTEEGE----------------------IGEYV
VSKITYQ
>POPTR_0001s35490|POPTR_0001s35490.2/1-379
LPIGVKFDPSDAQLL-EHLEAKCAVGN-----PHMFIDEFIPT---LDGDKGICYTHPAKLPGAK-------
---K----DG---NSVHFFHRTNNAYATGQRKRRKIHS--------NEEGVRWHKTG-KTKPVMD-------
--NGVQKGCKK-IMVLYKSSKKGS-KPDKSKWVMHQYHLGTDEDE---------------------KEGEYV
VSKIFYQ
>POPTR_0001s35490|POPTR_0001s35490.1/1-410
LPIGVKFDPSDAQLL-EHLEAKCAVGN-----PHMFIDEFIPT---LDGDKGICYTHPAKLPGAK-------
---K----DG---NSVHFFHRTNNAYATGQRKRRKIHS--------NEEGVRWHKTG-KTKPVMD-------
--NGVQKGCKK-IMVLYKSSKKGS-KPDKSKWVMHQYHLGTDEDE---------------------KEGEYV
VSKIFYQ
>Zm00001d037315|Zm00001d037315_T004/1-329
-------------------MAKHGKSG-----PHPFIDEFIPT---VEEDEGICYTHPQKLPGVK-------
---Q----NG---SVSHFFHRTFKAYNTGTRKRRRIND--------D-ADVRWHKTG-KTKPVLV-------
--DGKHLGCKK-IMVLYISPLKGG-KAEKTNWVIHQYHLGTGEDE---------------------RDGEYV
VSKIFFQ
>Zm00001d037315|Zm00001d037315_T016/1-927
LPKGVKFDPSDQELI-WHLMAKHGKSG-----PHPFIDEFIPT---VEEDEGICYTHPQKLPGVK-------
---Q----NG---SVSHFFHRTFKAYNTGTRKRRRIND--------D-ADVRWHKTG-KTKPVLV-------
--DGKHLGCKK-IMVLYISPLKGG-KAEKTNWVIHQYHLGTGEDE---------------------RDGEYV
VSKIFFQ
>Zm00001d037315|Zm00001d037315_T017/1-808
LPKGVKFDPSDQELI-WHLMAKHGKSG-----PHPFIDEFIPT---VEEDEGICYTHPQKLPGVK-------
---Q----NG---SVSHFFHRTFKAYNTGTRKRRRIND--------D-ADVRWHKTG-KTKPVLV-------
--DGKHLGCKK-IMVLYISPLKGG-KAEKTNWVIHQYHLGTGEDE---------------------RDGEYV
VSKIFFQ
>Zm00001d037315|Zm00001d037315_T014/1-906
LPKGVKFDPSDQELI-WHLMAKHGKSG-----PHPFIDEFIPT---VEEDEGICYTHPQKLPGVK-------
---Q----NG---SVSHFFHRTFKAYNTGTRKRRRIND--------D-ADVRWHKTG-KTKPVLV-------
--DGKHLGCKK-IMVLYISPLKGG-KAEKTNWVIHQYHLGTGEDE---------------------RDGEYV
VSKIFFQ
>Zm00001d037315|Zm00001d037315_T018/1-814
LPKGVKFDPSDQELI-WHLMAKHGKSG-----PHPFIDEFIPT---VEEDEGICYTHPQKLPGVK-------
---Q----NG---SVSHFFHRTFKAYNTGTRKRRRIND--------D-ADVRWHKTG-KTKPVLV-------
--DGKHLGCKK-IMVLYISPLKGG-KAEKTNWVIHQYHLGTGEDE---------------------RDGEYV
VSKIFFQ
>Zm00001d037315|Zm00001d037315_T002/1-814
LPKGVKFDPSDQELI-WHLMAKHGKSG-----PHPFIDEFIPT---VEEDEGICYTHPQKLPGVK-------
---Q----NG---SVSHFFHRTFKAYNTGTRKRRRIND--------D-ADVRWHKTG-KTKPVLV-------
--DGKHLGCKK-IMVLYISPLKGG-KAEKTNWVIHQYHLGTGEDE---------------------RDGEYV
VSKIFFQ
>Zm00001d037315|Zm00001d037315_T005/1-906
LPKGVKFDPSDQELI-WHLMAKHGKSG-----PHPFIDEFIPT---VEEDEGICYTHPQKLPGVK-------
---Q----NG---SVSHFFHRTFKAYNTGTRKRRRIND--------D-ADVRWHKTG-KTKPVLV-------
--DGKHLGCKK-IMVLYISPLKGG-KAEKTNWVIHQYHLGTGEDE---------------------RDGEYV
VSKIFFQ
>Zm00001d037315|Zm00001d037315_T011/1-338
-------------------MAKHGKSG-----PHPFIDEFIPT---VEEDEGICYTHPQKLPGVK-------
---Q----NG---SVSHFFHRTFKAYNTGTRKRRRIND--------D-ADVRWHKTG-KTKPVLV-------
--DGKHLGCKK-IMVLYISPLKGG-KAEKTNWVIHQYHLGTGEDE---------------------RDGEYV
VSKIFFQ
>Zm00001d037315|Zm00001d037315_T007/1-780
LPKGVKFDPSDQELI-WHLMAKHGKSG-----PHPFIDEFIPT---VEEDEGICYTHPQKLPGVK-------
---Q----NG---SVSHFFHRTFKAYNTGTRKRRRIND--------D-ADVRWHKTG-KTKPVLV-------
--DGKHLGCKK-IMVLYISPLKGG-KAEKTNWVIHQYHLGTGEDE---------------------RDGEYV
VSKIFFQ
>Zm00001d037315|Zm00001d037315_T010/1-855
LPKGVKFDPSDQELI-WHLMAKHGKSG-----PHPFIDEFIPT---VEEDEGICYTHPQKLPGVK-------
---Q----NG---SVSHFFHRTFKAYNTGTRKRRRIND--------D-ADVRWHKTG-KTKPVLV-------
--DGKHLGCKK-IMVLYISPLKGG-KAEKTNWVIHQYHLGTGEDE---------------------RDGEYV
VSKIFFQ
>Zm00001d037315|Zm00001d037315_T001/1-780
LPKGVKFDPSDQELI-WHLMAKHGKSG-----PHPFIDEFIPT---VEEDEGICYTHPQKLPGVK-------
---Q----NG---SVSHFFHRTFKAYNTGTRKRRRIND--------D-ADVRWHKTG-KTKPVLV-------
--DGKHLGCKK-IMVLYISPLKGG-KAEKTNWVIHQYHLGTGEDE---------------------RDGEYV
VSKIFFQ
>Zm00001d037315|Zm00001d037315_T006/1-780
LPKGVKFDPSDQELI-WHLMAKHGKSG-----PHPFIDEFIPT---VEEDEGICYTHPQKLPGVK-------
---Q----NG---SVSHFFHRTFKAYNTGTRKRRRIND--------D-ADVRWHKTG-KTKPVLV-------
--DGKHLGCKK-IMVLYISPLKGG-KAEKTNWVIHQYHLGTGEDE---------------------RDGEYV
VSKIFFQ
>Zm00001d037315|Zm00001d037315_T020/1-559
LPKGVKFDPSDQELI-WHLMAKHGKSG-----PHPFIDEFIPT---VEEDEGICYTHPQKLPGVK-------
---Q----NG---SVSHFFHRTFKAYNTGTRKRRRIND--------D-ADVRWHKTG-KTKPVLV-------
--DGKHLGCKK-IMVLYISPLKGG-KAEKTNWVIHQYHLGTGEDE---------------------RDGEYV
VSKIFFQ
>Zm00001d037315|Zm00001d037315_T012/1-855
LPKGVKFDPSDQELI-WHLMAKHGKSG-----PHPFIDEFIPT---VEEDEGICYTHPQKLPGVK-------
---Q----NG---SVSHFFHRTFKAYNTGTRKRRRIND--------D-ADVRWHKTG-KTKPVLV-------
--DGKHLGCKK-IMVLYISPLKGG-KAEKTNWVIHQYHLGTGEDE---------------------RDGEYV
VSKIFFQ
>Zm00001d037315|Zm00001d037315_T009/1-413
------------------------------------------------------------------------
------------------------------------------------------------------------
--------------------------------------LGTGEDE---------------------RDGEYV
VSKLFFQ
>Zm00001d037315|Zm00001d037315_T015/1-413
------------------------------------------------------------------------
------------------------------------------------------------------------
--------------------------------------LGTGEDE---------------------RDGEYV
VSKLFFQ
>Zm00001d037315|Zm00001d037315_T008/1-634
LPKGVKFDPSDQELI-WHLMAKHGKSG-----PHPFIDEFIPT---VEEDEGICYTHPQKLPGVK-------
---Q----NG---SVSHFFHRTFKAYNTGTRKRRRIND--------D-ADVRWHKTG-KTKPVLV-------
--DGKHLGCKK-IMVLYISPLKGG-KAEKTNWVIHQYHLGAGEDE---------------------RDGEYV
VSKLFFQ
>Zm00001d037315|Zm00001d037315_T019/1-458
LPKGVKFDPSDQELI-WHLMAKHGKSG-----PHPFIDEFIPT---VEEDEGICYTHPQKLPGVK-------
---Q----NG---SVSHFFHRTFKAYNTGTRKRRRIND--------D-ADVRWHKTG-KTKPVLV-------
--DGKHLGCKK-IMVLYISPLKGG-KAEKTNWVIHQYHLGAGEDE---------------------RDGEYV
VSKLFFQ
>TraesCS7B02G115400.1/1-430
LPKGVKFDPSDQELL-GHLLAKHDKAG-----PHPFIAEFIPT---VEEADGICYTHPQKLPGVK-------
---Q----DG---SVSHFFHRTFKAYNTGTRKRRKINS--------DLADVRWHKTG-KTKPVMI-------
--DGQHLGCKK-IMVLYMSTVKGG-KPKKTNWVIHQYHLGTGEDE---------------------QNGEYV
VSKLFFQ
>TraesCS7A02G208200.1/1-430
LPKGVKFDPSDQELL-GHLLAKHDKAG-----PHPFIDEFIPT---VKEADGICYTHPQKLPGVK-------
---Q----DG---SISHFFHRTFKAYNTGTRKRRKINS--------DLADVRWHKTG-KTKPVMV-------
--DGQHLGCKK-IMVLYMSTVKGG-KPKKTNWVMHQYHLGTGEDE---------------------QNGEYV
VSKLFFQ
>TraesCS7D02G210600.1/1-430
LPKGVKFDPSDQELL-GHLLAKHDRAG-----PHPFIDEFIPT---VEEADGICYTHPQKLPGVK-------
---Q----DG---SVSHFFHRTFKAYNTGTRKRRKINS--------DLADVRWHKTG-KTKPVMV-------
--DGQHLGCKK-IMVLYMSTVKGG-KPKKTNWVMHQYHLGTGEDE---------------------QNGEYV
VSKLFFQ
>AT1G25580|AT1G25580.1/1-450
LPRGVKFDPSDPEII-WHLLAKSGLSG-----SHPFIDEFIPT---VNQDDGICYTHPKNLPGVK-------
---S----DG---TVSHFFHKAIKAYSTGTRKRRKIHD--------DFGDVRWHKTG-RTKPVVL-------
--DGVQRGCKK-IMVLY-----GG-KAVKTNWVMHQYHLGIEEDE---------------------KEGDYV
VSKIFYQ
>POPTR_0008s11550|POPTR_0008s11550.1/1-429
LPRGVKFDPSDQEII-WHLLAKAGNGG-----SHPFIKEFIPT---VENDDGICYTHPKNLPGVK-------
---Q----DG---SISHFFHRAIKAYNTGTRKRRKIQD--------DSGDVRWHKTG-RTKPVIL-------
--DGVQKGCKK-IMVLYTSTVRGG-KAEKTNWVMHQYHLGTGEDE---------------------RDGEYV
VSKVFYQ
>POPTR_0010s13980|POPTR_0010s13980.3/1-303
LPRGVKFDPSDQEII-WHLLAKVSDGG-----PHPFIKEFIPT---VDNDDGICYTHPQNLPGVK-------
---Q----DG---SISHFFHRAIKAYNTGTRKRRKIQD--------NFGDVRWHKTG-RTKPVIL-------
--DGIQKGCKK-IMVLYMSTVRGG-KAEKTNWVMHQYHLGTSEDE---------------------RDGEYV
VSKIFYQ
>POPTR_0010s13980|POPTR_0010s13980.1/1-424
LPRGVKFDPSDQEII-WHLLAKVSDGG-----PHPFIKEFIPT---VDNDDGICYTHPQNLPGVK-------
---Q----DG---SISHFFHRAIKAYNTGTRKRRKIQD--------NFGDVRWHKTG-RTKPVIL-------
--DGIQKGCKK-IMVLYMSTVRGG-KAEKTNWVMHQYHLGTSEDE---------------------RDGEYV
VSKIFYQ
>POPTR_0010s13980|POPTR_0010s13980.2/1-423
LPRGVKFDPSDQEII-WHLLAKVSDGG-----PHPFIKEFIPT---VDNDDGICYTHPQNLPGVK-------
---Q----DG---SISHFFHRAIKAYNTGTRKRRKIQD--------NFGDVRWHKTG-RTKPVIL-------
--DGIQKGCKK-IMVLYMSTVRGG-KAEKTNWVMHQYHLGTSEDE---------------------RDGEYV
VSKIFYQ
>TraesCS7D02G205200.1/1-430
VFQHFRLNPTEVEAVTYYLPRLIAGE-THGA-----------EK-LI-HDAHVYDCEPKDLAARYAPVP---
-----QAVSS---GDRFFFTTCKRAKGRTTR-----------CAR-KAGGGTWTVN--TTTVVTH-------
--AGVDVGERK-NLSFKK-------QGKSTGWVMEEYRLLPPPEAV-------------------VADEEKV
FCKIHLS
>TraesCS7B02G111500.1/1-477
VYQHYRLNPTDVDAVTYYLPRLIAGQTLHGA-----------DK-FI-HHVDIYSCEPKDLAARIAPVP---
-----QAASS---GDRFFFTTRKSKNGSKTQ-----------SVR-TAGGGTWTVN--ATTAVKH-------
--AGVEVGERK-NLSFRK-------KGKSTGWVMEEYKCLL-PEAV-------------------VADGVKV
FCKIHLA
>TraesCS7B02G111900.1/1-480
VYQHYRLNPTDVDAVTYYLPRLIAGQTLHGA-----------DK-FI-HHVDIYSCEPKDLAARIAPVP---
-----QAASS---GDRFFFTTRKSKNGSKTQ-----------SVR-TAGGGTWTVN--ATTAVKH-------
--AGVEVGERK-NLSFRK-------KGKSTGWVMEEYKCLL-PEAV-------------------VADGVKV
FCKIHLA
>TraesCS7B02G111300.1/1-477
VYQHYRLNPTDVDAVTYYLPRLIAGQTLHGA-----------DK-FI-HHVDIYSCEPKDLAARIAPVP---
-----QAASS---GDRFFFTTRKSKNGSKTQ-----------SVR-TAGGGTWTVN--ATTAVKH-------
--AGVEVGERK-NLSFRK-------KGKSTGWVMEEYKCLL-PEAV-------------------VADGVKV
FCKIHLA
>TraesCS7B02G111400.1/1-477
VYQHYRLNPTDVDAVTYYLPRLIACQTLHGA-----------DK-FI-HHVDIYSCEPKDLAAWIAPVP---
-----QATSS---GDRFFFTTRKSKNGSKTQ-----------SVR-TAGGGTWTVN--ATTAVKH-------
--AGVEVGERK-NLSFRK-------KGKSTGWVMEEYKCLL-PEAV-------------------VADGVKV
FCKIHLA
>TraesCS7A02G204300.1/1-479
VFQHYRLNPTDVDAVTYYLPRLIAGQ-PHGA-----------EK-FI-HHVDIYSCEPKDLAAKIAPVP---
-----QAASS---GDRFFFTTRKSKNGSKTQ-----------SVR-TAGGGTWTVN--ATTAVKH-------
--AGVEVGERK-NLSFRK-------KGKSTGWVMEEYRCLL-PKAT-------------------VADGVKV
FCKIHLA
>TraesCS7A02G204700.1/1-479
VFQHYRLNPTDVDAVTYYLPRLIAGQ-PHGA-----------EK-FI-HHVDIYSCEPKDLAAKIAPVP---
-----QAASS---GDRFFFTTRKSKNGSKTQ-----------SVR-TAGGGTWTVN--ATTAVKH-------
--AGVEVGERK-NLSFRK-------KGKSTGWVMEEYRCLL-PKAT-------------------VADGVKV
FCKIHLA
>TraesCS7D02G207400.1/1-482
VFQHYRLNPTDVEAVTYYLPRLIAGQ-LHGA-----------EK-FI-HHVDIYSCEPKDLAAKIAPVP---
-----QAASS---GDRFFLTTRKSKNGSKTQ-----------SVR-TAAGGTWTVN--ATTTVRH-------
--AGVEVGERK-NLSFRK-------KGKSTGWVMEEYKCLL-PEAV-------------------VSDGVKV
FCKIHLA
>MLOC_40602.1/1-144
IFQHYRLNPTEVEAVTYYLPRLLSSDTLHGA-----------EK-LI-HDVEISGCEPKDLAARYAPAP---
-----QAAGS---GDRFFFTTSKSKNGSKLQ-----------SVR-SAGGGTWTIQ--KTTQISH-------
--AGSKVGEVK-NLSFKK-------KGKSTGWVMEEYRCLL-PEAT-------------------VA-----
-------
>MLOC_59591.1/1-229
IFQHYRLNPTEVEAVTYYLPRLLSGETLHGV-----------EK-LI-HDVEISGCEPKDLAARYAPVP---
-----QAAGS---GDRFFFTTCKSKNGSKLQ-----------SVR-SAGGGTWTIQ--KTTEISH-------
--AGAKVGEVK-NLSFKK-------KGKSTGWVMEEYRCLL-PEAT-------------------VAEGVKV
FCKMHLA
>TraesCS7A02G209300.1/1-358
VFHHYRLSPTEVEVVTYYLPRLLSGETLHGV-----------DK-LI-HRVNISGCEPKDLAARYAPVP---
-----QAISS---GDRFFFTTCKSKNGSKLQ-----------SVR-GAGGSTWTIQ--KTKEICH-------
--AGVKVGEVK-NLSFKK-------KGKSTGWVMEEYRCLL-PEAT-------------------VSDGVKV
FCKMHLA
>TraesCSU02G230600.1/1-372
VFHHYRLSPTEVDAVTYYLPRLLSGETLHGV-----------DK-LI-HRANISGCEPKDLAARYAPVP---
-----QAVSS---GDRFFFTTCKSKNGSKHQ-----------SLR-GAGTGTWTIQ--KTTEICH-------
--AGVKVGEVK-NLSFKK-------KGKSTGWVMEEYRCLL-PEAT-------------------VSDGVKV
FCKMHLA
>TraesCS7B02G116300.1/1-425
IFHHYRLNPTEVEAVTYYLPRLLSGETLHGA-----------DK-LI-HSVEISGCEPKDLAARYAPAP---
-----QAVSS---GDRFFFTTCKSKNGSKLQ-----------SVR-GAGGGTWSIQ--KTTEICH-------
--AGCKVGEVK-NLSFKK-------QGKSTGWVMEEYRCLL-PEAI-------------------VSDGVKV
FCKMHLA
>TraesCS7D02G211400.1/1-380
VFHHYRLSPTEVEAVTYYLPRLISGQTLHGA-----------DK-LI-HRVEISGCEPKDLAARYAPAP---
-----QAVSS---GDRFFFTTCKSKNGSRLQ-----------SVR-GAGAGTWTIQ--KTTEICH-------
--AGVKVGEVK-NLSFKK-------KGKSTGWVMEEYRCLL-PEAT-------------------VSDGVKV
FCKMHLA
>TraesCS7A02G209200.1/1-380
IFHHYRLSPTEVDAVTYYLPRLLSGETLHAV-----------DK-LI-HRVEISGCEPKDLAARYAPVP---
-----QAVSS---GDRFFFTTCKSKNGSKLQ-----------SVR-GAGGGTWTIQ--KTTEICH-------
--AGVKVGEVK-NLSFKK-------KGKSTGWVMEEYRCLL-PEAT-------------------VSDGVKV
FCKMHLA
>TraesCS7A02G209400.1/1-380
IFHHYRLSPTEVDAVTYYLPRLLSGETLHAV-----------DK-LI-HRVEISGCEPKDLAARYAPVP---
-----QAVSS---GDRFFFTTCKSKNGSKLQ-----------SVR-GAGGGTWTIQ--KTTEICH-------
--AGVKVGEVK-NLSFKK-------KGKSTGWVMEEYRCLL-PEAT-------------------VSDGVKV
FCKMHLA
>TraesCS7B02G116400.1/1-454
VFHHYRLSPTEVEAVTYYLPRLLSGETLHAV-----------DK-LI-NRVEISGCESKDLARQFAPVP---
-----QAVSS---GDRFFFTTCKSKNGSKLQ-----------SVR-GAGGGTWSIQ--KTTEIIH-------
--AGCKVGEVK-NLSFKK-------KGKSTGWVMEEYRCLL-PEAT-------------------VSDGVKV
FCKMHLA
>TraesCS7A02G209500.1/1-452
VFHHYRLSPTEVDAVTYYLPRLLSGETLHAA-----------DK-LI-HRVEISGCEPKDLAARYAPVP---
-----QAVSS---GDRFFFTTCKSKNGSKLQ-----------SVR-GAGTGTWTIQ--KTTEICH-------
--AGVKVGEVK-NLSFKK-------KGKSTGWVMEEYRCLL-PEAT-------------------VSDGVKV
FCRMHLA
>TraesCS7B02G116200.1/1-418
VFHHFRLNPTEVEAVTYYLPRLLSGETLHGA-----------DK-LI-HHVNISGCEPKDLARQFAPVP---
-----QAVSS---GDRFFFTTCKSKNGSKLQ-----------SVR-GAGGGTWSIQ--KTTEICH-------
--AGCKVGEVK-NLSFKK-------KGKSTGWVMEEYRCLL-PEAT-------------------VVDGVKV
FCKMHLA
>TraesCS7D02G211300.1/1-359
VFHHYRLSPTEVEAVTYYLPRLLSGETLHGA-----------DK-LI-HRVEISGCEPKDLAARYAPAP---
-----QAVSS---GDRFFFTTCKSKNGSKLQ-----------SVR-GAGSGTWSIQ--KTTEICH-------
--AGCKVGEIK-NLSFKK-------KGKSTGWVMEEYRCLL-PEAT-------------------VSDGVKV
FCKMHLA
>TraesCS6A02G146100.1/1-457
VFHHYRLSPTEVEAVTYYLPRLLSGETLQAV-----------DK-LI-HRVEISGCEPKDLAARYAPVP---
-----QAVSS---GDRFFFTTCKSKNGSKLQ-----------SVR-GAGAGTWSIQ--KTTEISH-------
--AGVKVGEVR-NLSFKK-------KGKSTGWVMEEYQCLL-PEAT-------------------VSDGVKV
FCKMHLA
>TraesCS6D02G135400.1/1-457
VFHHYRLSPTEVEAVTYYLPRLLSGETLHAV-----------DK-LI-HRVDITGCEPKDLAARYAPVP---
-----QAMSS---GDRFFFTTCKSKNGSKLQ-----------SVR-SAGGGTWSIQ--KTSEISH-------
--AGVKVGEVK-NLSFKK-------KGKSTGWVMEEYRCLL-PEAT-------------------VSDGVKV
FSKMHLA
>TraesCS7D02G210900.1/1-418
VFHHYRLCPTEVEAVTYYLPRLLSGETLHGA-----------DK-LI-HRVEISGCEPKDLAARYAPAP---
-----QAVSS---GDRFFFTTCKSKSGSKLQ-----------SVR-GAGAGTWSIQ--KTTEICH-------
--AGVKVGEVK-NLSFKK-------KGKSTGWVMEEYRCLL-PEAT-------------------VSDGVKV
FCKMHLA
>TraesCS7A02G209100.1/1-456
VFHHYRLSPTDVDAVTYYLPRLLSGETLHAV-----------DK-LI-HRVNISGCEPKDLAARYAPVP---
-----QAVSS---GDRFFFTTCKSKNGSKLQ-----------SVR-AAGGGTWTIQ--KTTEIFH-------
--AGVKVGEVK-NLSFKK-------KGKSTGWVMEEYRCLL-PEAT-------------------VSDGVKV
FCRMHLA
>TraesCSU02G174800.1/1-437
IFHHYRLSPTEVDAVTYYLPRLLSGETLHAV-----------DK-LI-HRVEISGCEPKDLAARYAPVP---
-----QAVSS---GDRFFFTTCKSKNGSKLQ-----------SVR-GAGGGTWTIQ--KTTEICH-------
--AGVKVGEVK-NLSFKK-------KGKSTGWVMEEYRCLL-PEAT-------------------VSDGVKV
FCKMHLT
>LOC_Os01g59640.1/1-402
GVPGIRFVPSDIELILDFLRPKLRGEQLPSY-------------SYM-HVCDVYSDHPKELTSKLGP-----
-------SRE---GNWYMFSPRNRKYNKGKRP-----------SRSTGQLGFWKSTT-KNEAVLDA------
LSDNMLIGYKA-CLTYL------KENAIKTPWKMWEFVCSNSNRPFDAEE-------------EPMRLNDWV
LCKVTNK
>LOC_Os11g04470.1/1-359
VPSGYFFVPKPEQLIRDYLNHWITGRPSEEL-----------RD-IV-READVYGSDPATLTEAH-------
-----YGHDG---KSWREKTTGASQQNI----FT-----ISRRGG-FEGGGTWHNS--QRRRVIE-------
-----GYGD-RQAFEY-R--A---PGNKKTDWLMEEIASNLPAAI--------------------TDEGIMV
ICKVYLS
>LOC_Os12g04230.1/1-366
VPSGYFFVPKPEQLIRDYLNHWITGRPIEEL-----------RD-IV-READVYGSDPATLTEAH-------
-----YGHDG---KSWYFLTVAKWKGGRGGAGTA-----GRLNRC-VEGGGTWHNS--QRRRVIE-------
-----GYGD-RQAFEY-R--A---PGNKKTNWLMEEIASNLPAAI--------------------TDEGIMV
ICKVYLS
>LOC_Os12g22630.1/1-471
LELGFRFNPSPEEVVTYYLPRLIAGHPPKD------------TESCI-HRANVYA-EPRELAAQFAPVA---
------RSSN---GDRFFLTECKRIKGK--------------VSR-VAGGGSWVSQ--TSKDIKN-------
-REGIKVGEAK-NFRFKK-------DGTNTDWLMEEYHLCLRQAS---------------------D-LEPV
LCRVYVS
>LOC_Os12g22940.1/1-418
LELGFRFNPSPEQVVTYYLPCLVAGQQPKD------------TEGCI-HSADVYADEPRDLAGKYAPVA---
------RSSN---GDRFFFTGCKRMKGK--------------FSR-SAGGGTWVSQ--SSKDLKN-------
-REGIKIGEVK-NFRFKK-------DGKNTDWLMEEYHLCGQESG---------------------DVVEPV
VCRIYVS
>LOC_Os12g23090.1/1-405
LKLGFRFNPSQEEVITYYLPRLIAGHPPKD------------TEGYI-HRADVYADEPRDLAGKYAPVA---
------RSPN---GDRFFFTGCKRVKGK--------------FSR-SAGGGTWVSQ--SSKDLKN-------
-REGIKIGEVK-NFRFKK-------GGNNTDWLMEEYHLCGKEAG---------------------GVVEPV
VCRIYVS
>MLOC_74840.1/1-350
QRPDFSAHPSDQVLIKSYLTPRVASGEHPCH--------------FT-HDADVYTASPGALTRTYSPAM---
-ASD----GE---KAWYFFTVLPAKSAHGQR----------RPRTVGTGEGCWHSEA-GVKPVLD-------
--GDHPIGWRQ-FFSFMSKEE-GQVRSIRTGWIMVEIGLDHGQQE--------------------GPSDEPV
LCKVYRS
>TraesCS3B02G303800.1/1-587
QRPDFASHPSDQVLIKSYLTPRVASGQHPCQ--------------FT-HDADVYTASPGALTRKYPPAM---
-ASD----GE---KAWYFFTLLPAKSAHGQR----------RPRTVGTGEGCWHSEA-GVKPVLD-------
--GGHPIGWRQ-FFSFMTKEE-GQVRSIRSGWIMVEIGLDHGQQE--------------------GPSDELV
LCKVYRS
>TraesCS3A02G269900.1/1-586
QRPDFASHPSDQVLIKSYLTPRVASGQHPCQ--------------FT-HDVDVYTASPGALTRKYSPTM---
-ASD----GE---KAWYFFTLLPAKSAHGQR----------RPRTVGTGEGCWHSEA-GVKPVLD-------
--GDHPIGWRQ-FFSFMTKEE-GQVRSIRSGWIMVEIGLDHGKEE--------------------GPSDELV
LCKVYRS
>TraesCS3D02G269600.1/1-589
QRPDFASHPSDQVLIKSYLTPRVASGQHPCQ--------------FT-HDADVYTASPAALTRKYSPAL---
-ASD----GE---KAWYFFTLLPAKSAHGQR----------RPRTVGTGEGCWHSEA-GVKPVLD-------
--GDHPIGWRQ-FFSFMTKEE-GQVRSIRSGWIMVEIGLDHGKEE--------------------GPSDELV
LCKVYRS
>TraesCS4D02G099300.1/1-295
LPPGVYFSPMREESV-ALLDRWIAG-GKEVP---------ADARGFV-SRADIYGESPDALRRRHPPAS---
-----ARAGQ---HTWWFLCETRFQCPGSAAK--------RAGRK-VDTGGHWRAER-SEAEG---------
---G---GV-ESHFVFFLG-----SRKDKTPWLVQEFTSANDDGAGK--------------------KGVPA
L---YVS
>TraesCS4D02G099900.1/1-314
LPPGVYFSPTREESV-ALLDRWIAG-GKEVP---------ADARGFV-CHADIYGESPDALRRRHPPAS---
-----ARAGQ---HTWWFLCETRFQCPGSAAK--------RAGRK-VDTGGHWRAER-SEAEG---------
---G---GV-ESHFVFFLG-----SRKEKTPWLVQEFTSANDDGAGK--------------------KGVPA
LYMLYVS
>TraesCS4A02G213100.1/1-236
LPPGVYFSPTREESV-ALLDRWIAGGGKEC------------------------------------------
--------------------------PGAAAK--------RAGRK-VDTGGYWREDR-CKAEG---------
---G---GF-KSYFVFFLGPGP-GSRKEKTPWVAQEFTSAKDDGAGK--------------------KGVPA
LYMLYVS
>TraesCS4B02G102700.1/1-308
LPPGVYFSPTREESV-ALLDRWIAGGGKEVP---------ADARGFV-SHADIYGDSPDALRRLHPPGS---
-----ARAGQ---HTWWFLCETRFQSPGAAAK--------RAGRK-VDTGGYWRVER-SEAEG---------
---G---AV-KSYFGFFLG-----SRKEKTPWLTQEFTSATDGGAGK--------------------KGVPA
LYMLYVS
>TraesCS2B02G100600.1/1-347
LTRGYKLEPHDDEAVEYYLLRRLLGQELPLE-----------G--II-LEDDPLSAPPWELLNKHE------
--L-----E----DNAFFFAHGQTIDSKGSR-----------NKRTCAGGGCWEGQD-DKELIVP-DS----
---GMEITWKKYQLNFHNDGE-----KGSTGWVMHEYSVTAPPDL---------------------ASSSLR
LYRILFS
>TraesCS2D02G083700.1/1-329
LTRGYKLEPLDEEAVEYYLLRRLLGQELPLE-----------G--II-LEDDPLSAPPWELLNKHE------
--R-----E----DDAFFFAYGQTIDSKESR-----------NKRTCAGGGCWEGQD-DKELIVP-DS----
---GMEITWKKYQLNFHKDGE-----KGSTGWVMHEYSVTAPPDL---------------------ASSSLR
LYRILFS
>LOC_Os07g09860.1/1-679
LPPGLRFEPKDDELVARFLLARIQGKPLPLH-----------G--VI-LDADPLCAPPWRLLADHG------
--R-----G----DDAFFFAEARAKNGKGSR-----------QKRTVEGGGYWQGQD-GERLVVP-DGG---
--GGVEIAWRKYVLSYFADGE-----KGSSGWVMHEYAITSPADL---------------------ASSAMR
LYRIRFS
>LOC_Os07g09740.1/1-665
LPPGLKFEPKDDELVARFLLARIQGKPLPLH-----------G--VI-LDADPLCAPPWRLLADHG------
--R-----G----DEAFFFADARAKNGKGSR-----------QKRTVEGGGYWQGQD-GERLVVP-DG----
---GLEIAWRKYVLSYFADGE-----KGSSGWVMHEYAITTPADL---------------------ASSTMR
LYRIRFS
>LOC_Os07g09830.1/1-707
LPPGLRFEPKDDELVARFLLARIQGKPLPLH-----------G--VI-LDADPLCAPPWRLLADHG------
--R-----G----DDAFFFAEARAKNGKGSR-----------QKRTVEGGGYWQGQD-GERLVVP-DGG---
--GGVEIAWRKYVLSYFADGE-----KGSSGWVMHEYAITAPADL---------------------ASSTTR
LYRIRFS
>LOC_Os07g17180.1/1-606
LPPGLRFDPTDGELVSRFLLRRLQGKPLPLN-----------G--VI-LEADPLSVPPWKLLAEHG------
--R-----G----DEGFFFAEARAKNGKGSR-----------QKRTVEGSGLWQGQD-GEKLLVP-DGG---
-GVEVEIVWRKYLLSFFAEGE-----RGSSGWVMHEYAVTSPAEL---------------------AASPIR
LYRVRFS
>LOC_Os07g27330.1/1-777
LPPGVRFDPADDELVSRYLLRRLRKQPIPLH-----------G--VI-HEADPLGAPPWMLLAAHG------
--R-----GG---DEAFFFAEARAKNVRGKR-----------QKRTVEGGGFWQGQD-GERLRVP-GDG--E
VGGELEIEWRKYMLSFFAEGE-----RGSSGWVMHEYAITAPADL---------------------ASSPIR
LYRVRFS
>LOC_Os07g27340.1/1-638
LPPGVRFDPADDELVSRYLLRRLRKQPIPLH-----------G--VI-HEADPLGAPPWMLLADHG------
--R-----GG---DEAFFFAEARAKNVKGKR-----------QKRTVEGGGFWQGQD-GERLSVP-GGD--E
VGGGLEIEWRKYMLSFFAEGE-----RGSSGWVMHEYAITAPDDL---------------------ASWPIR
LYRVRFS
>LOC_Os05g25960.1/1-568
LLPGLKFDPSDHDLVGRYLLRRLQGQPLPLD-----------G--VI-LEADPLSAPPWKLLADHG------
--R-----G----DEAFFFAEAHAKNGKGKR-----------QKRTVEGGGFWQGQD-GERLCVP-DDG-GG
GGGGLEIAWRKYVLSFFANGE-----RGSSGWVMHEYAVTAPDGL---------------------ASSQLR
LYRVRFS
>LOC_Os07g13920.1/1-375
LPPGLRFDPSDDELVGRYLLRRLQGQPLPLD-----------G--VV-LDADPLSAQPWRLLADHG------
--R-----GG---DEAFFLAEAHAKNAKGKR-----------QKRTVEGGGFWQGQD-GKKLLVP-GGD--G
GGEVLEIAWRKYVLSFFAEGE-----RGSSGWVMHEYSVTAPADL---------------------ASSPLR
LYRIRFS
>LOC_Os03g39050.1/1-443
LPPGLRFDPSDDELVSRYLLRRIQQKPLPLD-----------G--VI-VDADPLSVPPWTPLADHT------
--R-----G----DEAFFFAGARAKNGKGKR-----------QKRTVEGGGFWQGQD-GERLVVP-GDGDGS
GGGGLEITWRKYVLSFFAEGE-----QGSSGWVQ--------------------------------------
-------
>LOC_Os03g39100.1/1-501
LLPGLRFDPSDDELVSRYLLRRIQQKPLPLD-----------G--VI-VDADPLSVPPWTLLADHT------
--R-----G----DEAFFFAEARAKNGKGKR-----------QKRTVEGGGFWQGQD-GERLVVP-GDD--G
GDEGLEITWRKYVLSFFAEGE-----RGSSGWVMHEYAVTSPADL---------------------ASSQLR
LYRVRFS
>Zm00001d037987|Zm00001d037987_T001/1-220
PPLVDRPSPTDEELVSYYLRRRVLGH--RLR---------V-D--AI-AEIDLYRLEPWDLPSLS-------
------HSRD---AQWYFFARLDRKVAGAGAG-----GGGNMTYR-ATPRGYWKTTG-KDREVHHRG-----
----KPVRQLG-NMLLPWTRSR----------------VAAVATML---------------AAAATIFITFV
ICFYLFL
>TraesCS6B02G451300.1/1-641
AP-GFRFHPTDEELVSYYLRRRVLGR--RLR---------I-D--AI-AEVDLYRLEPWDLPPLS-------
------RSRD---AQWYFFARLDRKVAGAGAG-----GGGNRTNR-ATPRGYWKTTG-KDREVFHRG-----
----XXXXXXX-XXXXXXXXXX----------------XXXXXXXXX------------XXXXXXXAQDMHV
VCRIFQK
>LOC_Os03g62470.1/1-132
LEPGYAFRPSDDGLITLFLRPKIAKI--PFE---------H-R--LI-NHADVYSADPTELVGEHG------
-----THGSG---SVWYFFCSPR------YTS-----KAGRRQRA-VGGESVWKSEG-GKKAVIGAD-----
---GRRVGYLQ-KFSYHYTGQG--------------------------------------------------
-------
>Zm00001d003626|Zm00001d003626_T002/1-238
LPPGFHFFPSDEELVVHFLRRKASLL--PCQ---------P-D--IV-PTVCMNHHDPWELNAIGVPDRF--
--LG-ALEAG---SQWYFFS-------------------HAKQSR-ATPNGYWSSVC-ADETVLSG-----G
GGCSVVVGLKK-TLVFSTGEP---SDGAETNWIMHEYHLLDGRTGGSSSS--------KKSHHPNTEFSNWV
ICRVFDS
>LOC_Os11g31330.1/1-301
LLPGFRFRPTDDELVIKYLYPRAFHV--PLP---------C-A--II-TDVDIHHHNPWDIVPVA-------
-------REK---GKHFFTRKEV--------------YPSRRSNR-VAGNGFWRAAG-SEVPIYYKPE---G
AANDMLVGMRR-TLVFHYGKSR---SAERTEWAMHEFQLAGAGLLPHPMM---TIAKKPLMRIMVEPDSSWV
ICCIYKK
>Zm00001d011969|Zm00001d011969_T001/1-260
LPIGFRFRPTDEELLLHYLRRKALAC--PLP---------A-G--VI-PDADLARLDPSDLLLPAA------
--GG-ADDAS---GEHFFFH-RP------ATR-----RRGGA-AR-AAGAGVWRPSG-KETVVVSPR----C
---KRPVGTKR-TLVFCPRRRG----GARTDWVMHEYRLLPAGLHLHGCA-----------HGGGAAAADWV
VCRIFRR
>Zm00001d042288|Zm00001d042288_T002/1-267
LPIGFRFRPTDEELLLHYLRRKALAC--PLP---------A-G--VI-PDADLARLHPWDLLPAAP------
--GG-GADAD---GERFFFH-RP------ATQ-----RKGGA-AR-AAGTGVWRPSG-KETLVLSPR----C
---KRPVGTKR-TLVFCPRR------RARTHWAMHEYRLLPAGLHPYGCA-------RQVSSHGGDAAADWV
VCRIFRR
>MLOC_67296.1/1-238
LPPGFRFRPTDEELVVQYLRRKALGL--PLP---------A-A--VI-SDVNLHSLDPWDIS----------
------GARE---GEKYYFAVRP------AAG-----RG----RT-PTASGCWKPAS-ARERPVVVSR---C
GR-NHLVGVKK-SMAFVPRRAK-APALAQTGWVMHEYRLALPHHHKNGCC--------------EAGTEEWV
VCRIFQR
>TraesCS7A02G263100.1/1-232
LPPGFRFRPTDEELVVQYLRRKALAL--PLP---------A-A--VI-PNVNLYSLDPWDIP----------
------GARE---GEKYYFAVRP------AAG-----RG----RT-TTASGCWKPAS-ARERPVVVSR---C
GR-SHLVGVKK-SMVFVPRRAK-APAPAQTGWVMHEYRLALPHHHKNRCC--------------GAGTEEWV
VCRIFQR
>TraesCS7B02G160900.1/1-235
LPPGFRFRPTDEELVVQYLRRKALAL--PLP---------A-A--VI-SDVNLYSLDPWDIP----------
------GARE---GEKYYFAVRP------AAG-----RG----RT-TTASGCWKPAS-ARERPVVVSR---C
GR-SHLVGVKK-FLAFVPRRGK-APAPAQIGWVMHEYRLALPHHHKNGCC--------------EAGTQEWV
VCRIFQR
>TraesCS7D02G263800.1/1-233
LPPGFRFRPTDEELVVQYLRRKALAL--PLP---------A-A--VI-SDVNLYSLDPWDIP----------
------GARE---GEKYYFAVRP------AAG-----RG----RT-TTASGCWKPAS-ARERPVVVSR---C
GR-SHLVGVKK-SLAFVPRRGK-APASAQTGWVMHEYRLALPHHHKNGCC--------------EAGTEEWV
VCRIFQR
>Zm00001d049860|Zm00001d049860_T001/1-229
LPPGFRFRPTDEELVVQYLRRKALGA--PLP---------A-A--VI-PVVDLYSLDPWDAVDVP-------
------ASSQ---GERYFFAVRP------AGG-------VGSARR-ATASGRWRPAG-KEKPVALPRP---C
GGGSLLVGVKR-AMAFVPRRKK--AAALAIGWVMHEYRLAAPLH-KHGCS--------------Q-AQGEWV
VCRVFQK
>Zm00001d031655|Zm00001d031655_T001/1-198
LPPGFRFRPTDEELVVQYLRRKAIGV--PLP---------A-A--VI-PVFDLYSRDPWDVVAVS-------
------TRSE---GEKYFFA-----------------------------GGRWKPSG-KEKPVVLPRP---C
GGGSLLVGVKR-AMTFVPRRRK-LSAALKTGWVMHEYRLAAPLH-KNVSD--------------L-LHIR--
---RVHA
>Zm00001d031655|Zm00001d031655_T003/1-232
LPPGFRFRPTDEELVVQYLRRKAIGV--PLP---------A-A--VI-PVFDLYSRDPWDVVAVS-------
------TRSE---GEKYFFAVRP------ASG-----SSAGTGSR-AAAGGRWKPSG-KEKPVVLPRP---C
GGGSLLVGVKR-AMTFVPRRRK-LSAALKTGWVMHEYRLAAPLH-KNGCS--------------Q-AQGEWV
VCRVFQK
>Zm00001d031655|Zm00001d031655_T002/1-231
LPPGFRFRPTDEELVVQYLRRKAIGV--PLP---------A-A--VI-PVFDLYSRDPWDVVAVS-------
------TRSE---GEKYFFAVRP------ASG-----SSAGTGSR-AAAGGRWKPSG-KEKPVVLPRP---C
GGGSLLVGVKR-AMTFVPRRRK-LSAALKTGWVMHEYRLAAPLH-KNGCS--------------Q-AQGEWV
VCRVFQK
>POPTR_0002s15530|POPTR_0002s15530.1/1-454
NPVGFRFHPTHEELINHYLVPKTRGD--NVE---------D-LL-LM-AEVNLCKHEPWDLP-------D--
--KS-MKSDD---QAWYFFCRRE--------------NSRKCSNR-RTKAGFWKSTC-QEKPIKTKH-----
--TKKVIGIRK-TLVFHEKAGP---KAKRTGWIIDEYDN-ITDSS-----------------L--SKEGQYV
LCR-LKK
>POPTR_0002s15550|POPTR_0002s15550.1/1-584
MKAGFKFQPSPEELIINYLVPKSRGG--IVE---------G--V-PM-AEVNLCEHEPWDLP-------N--
--KS-INLAD---QEWYFFCPRD--------------YKSRLCNR-KTKAGYWKLTC-KIKPIMAGH-----
--TKKNIGVMK-TLTFYKTARP---KDARTGWMIYEFDI-VTNSS-----------------L--SKKGQYV
LCR-LEN
>POPTR_0002s18320|POPTR_0002s18320.1/1-560
PTVGYRFRPTDEELISNYLKPKLLGD--DLE---------D-LL-II-AEVRVCKHEPWDLP----------
--------------VWYFFCPRD--------------YSSRRSNR-RTKAGFWKPTG-KTIKVKAKR-----
--NKEVIGTKR-TLVFYRSASP---KAERTAWIIHEYEVFVSDSK-----------------L--SNLGEYV
LCK-LKK
>POPTR_0014s10370|POPTR_0014s10370.1/1-286
----------------------------------------------M-PVVHVCKHEPSELP-------D--
--KS-IKSKD---AVWYFFCPRD--------------YLSGRYNR-RTKLGFWKPTG-KNLKIRFMG-----
--TKKVIGTRK-TLVFYTKSSP---KPIRTGWIIHEYEY-ISDLS-----------------L--SNQGGYV
LCK-LKK
>AT3G04420|AT3G04420.2/1-293
NPVGLRFRPTDKEIVVDYLRPKNSDR-DTSH---------V-DR-VI-STVTIRSFDPWELP-------C--
--QS-IKLKD---ESWCFFSPKE--------------YGGDQQIR-KTKSGYWKITG-KPKPILRN------
---RQEIGEKK-VLMFYMSKEL---GGSKSDWVMHEYHAF-SP-------------------T--QMMMTYT
IC-KVMF
>AT3G04420|AT3G04420.1/1-343
NPVGLRFRPTDKEIVVDYLRPKNSDR-DTSH---------V-DR-VI-STVTIRSFDPWELP-------C--
--QS-IKLKD---ESWCFFSPKE--------------YGGDQQIR-KTKSGYWKITG-KPKPILRN------
---RQEIGEKK-VLMFYMSKEL---GGSKSDWVMHEYHAF-SP-------------------T--QMMMTYT
IC-KVMF
>AT1G02230|AT1G02230.1/1-360
NPVGFRFRPNDEEIVDHYLRPKNLDS-DTSH---------V-DE-VI-STVDICSFEPWDLP-------S--
--KS-IKSRD---GVWYFFSVKE--------------YNGDQQRR-RTNSGFWKKTG-KTMTVMRKRG----
--NREKIGEKR-VLVF---KNR---DGSKTDWVMHEYHATSLF-------------------P--NQMMTYT
VC-KVEF
>AT1G02250|AT1G02250.1/1-363
NPVGFRFRPTDGEIVDIYLRPKNLES-NTSH---------V-DE-VI-STVDICSFDPWDLP-------S--
--HS-MKTRD---QVWYFFGRKE--------------YGGDRQIR-KTKSGFWKKTG-VTMDIMRKTG----
--DREKIGEKR-VLVF---KNH---GGSKSDWAMHEYHATFSS-------------------P--NQIMTYT
LC-KVKF
>AT3G04430|AT3G04430.1/1-199
-MYRCTFNPPEEELINYYLNNKITE--NDDL---------V-GK-QI-AEVNILHHEPADLP-------G--
--LA-IESS----HTWYFISPVE--------------GKLNRTKR-VSRSGHWKITG-NSRTIKDVDG----
--N--PIGLKK-FLVFQENKRS-TTQQQKTNWIIHEFHSF-LP-------------------H--P-NKMLT
ENKNEDY
>AT4G01550|AT4G01550.1/1-458
DLVGYRFYPTGEELINHYLKNKILG--KTWL---------V-DE-AI-SEINICSYDPIYLP-------S--
--LS-IKSDD---PVWYFFCPKE--------------SAKKVTKR-TTSSGYWKATG-VDRKIKDKRG----
--NRGEIGIKK-TLVYYEGRVP---KGVWTPWVMHEYHITCLP-------------------Q--D-QRNYV
IC-QVMY
>AT4G01520|AT4G01520.1/1-303
DPTGYRFSPTGEEVINHYLKNKILG--KTWL---------V-DE-AI-SEINILNHKPSDLP-------K--
--LA-IQSED---LEWYFFSPIE--------------NPKMKMKR-TTGSGFWKPSG-VDRKIRDKRG----
--NGVVIGIKK-TLVYHEGKSP---HGVRTPWVMHEYHITCLP-------------------H--H-KRKYV
VC-QVKY
>AT4G01540|AT4G01540.4/1-391
GLIGYRFSPTGEEVINHYLKNKLLG--KYWL---------V-DE-AI-SEINILSHKPSDLP-------K--
--LA-IQSED---LEWYFFSPIE--------------NPKMKMKR-TTGSGFWKPTG-VDREIRDKRG----
--NGVVIGIKK-TLVYHEGKSP---HGVRTPWVMHEYHITCLP-------------------H--H-KRKYV
VC-QVKY
>AT4G01540|AT4G01540.3/1-422
GLIGYRFSPTGEEVINHYLKNKLLG--KYWL---------V-DE-AI-SEINILSHKPSDLP-------K--
--LA-IQSED---LEWYFFSPIE--------------NPKMKMKR-TTGSGFWKPTG-VDREIRDKRG----
--NGVVIGIKK-TLVYHEGKSP---HGVRTPWVMHEYHITCLP-------------------H--H-KRKYV
VC-QVKY
>AT4G01540|AT4G01540.1/1-474
GLIGYRFSPTGEEVINHYLKNKLLG--KYWL---------V-DE-AI-SEINILSHKPSDLP-------K--
--LA-IQSED---LEWYFFSPIE--------------NPKMKMKR-TTGSGFWKPTG-VDREIRDKRG----
--NGVVIGIKK-TLVYHEGKSP---HGVRTPWVMHEYHITCLP-------------------H--H-KRKYV
VC-QVKY
>AT4G01540|AT4G01540.2/1-424
GLIGYRFSPTGEEVINHYLKNKLLG--KYWL---------V-DE-AI-SEINILSHKPSDLP-------K--
--LA-IQSED---LEWYFFSPIE--------------NPKMKMKR-TTGSGFWKPTG-VDREIRDKRG----
--NGVVIGIKK-TLVYHEGKSP---HGVRTPWVMHEYHITCLP-------------------H--H-KRKYV
VC-QVKY
>LOC_Os11g45950.1/1-137
------------------------------------------------------------------------
-----GAGAG---EPWFYFRHHE----------------MHRMDR-STPSGYWKTAG-KASFVYSA------
--DRHPVGLKK-SMLFYRGPEP---SGRKTKWKIDEFWALDNAANGSGEL--------SRQNVGLMPRFPLS
LCRLYST
>Zm00001d010144|Zm00001d010144_T001/1-284
PAPGFRFYPTEEELICFYLRNKLSGTRRGDD---------I-ER-VI-PVADLTTTMALRHTTHAA---H--
--RG-YSGDE---EPWFYFCPRQ--------------EAGGRPSR-TTPSGYWKAAG-TPGLVYAA------
--DGRPIGTKK-TMVFYCGRAP---GGTKTKWKLNEYKAFQYEDDDEVAV-----------SHALQTRSEYS
LCRLYTK
>Zm00001d052564|Zm00001d052564_T001/1-357
LAPGFRFYPTEEELLTFYLRHRLAGT-KP-V---------V-EH-LI-PVMDIYGYHPSEL----M---A--
--GA-NVCDT---EQWFFFCPRA--------------ELGGRPAR-TTPSGYWKATG-SPSYVYSSSP----
--NNRVIGEKR-TMVFYQGRAP---TGNRTRWKMNEYKAVADDAPPAPGA---FIF-NCICHVCKQLRNDFS
VCRVYIS
>TraesCS5A02G127200.1/1-255
STPGFRFYPTEDELLGFYLRHRLAGTTRP-H---------V-DR-VI-PVVDVYSHHPSHL----M---A--
--GE-SVQDA---EQWFFFCPRA--------------ELGGRPAR-TTPSGYWKATG-SPSCVFSSSSSSAA
AGNSKVIGVKR-TMVFYQGRAP---TGAKTTWKMNEYKAVAADDDTTTGH-----------TAPLRLRNEFS
VCRLYIS
>POPTR_0016s05580|POPTR_0016s05580.1/1-646
FAPGIRFFPHDQELVVEYLMKKIRNE--PLP---------K-NR-I--HEVNIYEYHPKTL--------A--
--EK-KLYSE---DAWYFFTTRS--------------YPGNRPDR-GVPGGFWKPTG-SPDTKILD------
-ENSNTMVERR-SLDFYEGKGK---GGNRTDWKMHEYYPTTNNVSS---S-----------KGMRLN--DCI
LCRIYLK
>Zm00001d008403|Zm00001d008403_T002/1-204
------------------------------------------------------------------------
------------------------------------------------------------------------
--------MKK-TLVFYRGRAP---RGDKTNWVMHEYRLEGSGRLPAGLA-----------TGSAAANAAAA
LKASAY-
>POPTR_0003s10250|POPTR_0003s10250.1/1-303
------------------------------------------------------------------------
---------------MYFFTPRN--------------YRGSRPNR-AADGGYWKATG-KDKTVKYRGT----
-----PVGKRK-TLEFYTGKAL---QGEKTDWKMHEFTVNDPAPIHQVRN-----------DYMRLD--DWV
LCKIYKK
>Zm00001d024543|Zm00001d024543_T003/1-652
-------FPD-------------PVV--PMR---------C-EC--------DYANAGKS------------
-----IRSDD---PEWFFLAPKD--------------YPGSRSNR-ATVAGYWKATG-PDRNIKSKGD----
KSKQFTIGKKK-TLVFHRGRAP---KGERTGWIMHEYRTTEPQFE-----------------SGKQG--GYV
LYRLFWK
>TraesCS7B02G187600.2/1-649
-----------------------MSI--PLD---------E-DS-IS-SDAGIVVLEDKA------------
-----IRSED---PEWFFFAPKD--------------YPGSRSNR-ATEAGYWKATG-KDRVIKSKGE----
KKKQHMIGMKK-TLVFHRGRAP---KGERTGWIMHEYRTTEPEFE-----------------SGEQG--GYV
LYRLFQK
>POPTR_0007s08420|POPTR_0007s08420.1/1-196
------------------------------------------------------------------------
------------------------------------------------------------------------
--------MRK-TLVFYQGRAP---KGKKTDWVMHEFRLEGPLGQPK--------------TSSEKE--DWV
LCRVFYK
>POPTR_0005s24750|POPTR_0005s24750.1/1-176
------------------------------------------------------------------------
------------------------------------------------------------------------
--------MRK-TLVFYRNRAP---NGIKTGWIMHEFRLETPHMHP-------------------KE--DWV
LCRVFHK
>PP1S42_248V6|PP1S42_248V6.1/1-395
------------------------------------------------------------------------
MSSK-RPTAQ---IDRYFFSRKGKKYPTGTR-----------ANL-VTTMGFWEATG-RDKPIH-T-KLN--
---QTLIGMRK-TLVFYQG----CPHGIKTDWNLREFSLDDRSERPTHDG-------------------GWV
VCCVF-K
>AT2G18060|AT2G18060.2/1-278
------------------------------------------------------------------------
------------------------------------------------MAGFWKATG-RDKAVY-D-K----
---TKLIGMRK-TLVFYKG----RPNGKKSDWIMHEYRLESDENAPPQEE-------------------GWV
VCRAF-K
>Zm00001d048044|Zm00001d048044_T001/1-282
-------------------MPKTPTAAPP-P------RR---------------PRTPRAIHRE--------
LARV-KPPAA---IP--PAANPARDSPRSPP-----------ARP-RAENPSRHASG-ADKPVA-PRAAA--
---ARTLGIKK-ALVFYAG----KPRGVKTDWIMHEYRLADAGRRAKK-G--------------SLRLDDWV
LCRLYNK
>Zm00001d042246|Zm00001d042246_T001/1-282
-------------------MPKTPTAAPP-P------RT---------------PRTPRAIHRE--------
LARV-KPPAA---IP--PTANPARDSPRSPP-----------ARP-RAENPSRHASG-ADKPVA-PRAAA--
---ARTLGIKK-ALVFYAG----KPRGVKTDWIMHEYRLADAGRRAKK-G--------------SLRLDDWV
LCRLYNK
>AT3G10490|AT3G10490.3/1-352
------------------------------------------------------------------------
------------------------------------------MNR-ATNRGYWKATG-KDR----EIRRD--
---ILLLGMKK-TLVFHSG----RPDGLRTNWVMHEYRLVEYETEKNGNL--------------VQDAY--V
LCRVF-H
>AT3G10490|AT3G10490.4/1-352
------------------------------------------------------------------------
------------------------------------------MNR-ATNRGYWKATG-KDR----EIRRD--
---ILLLGMKK-TLVFHSG----RPDGLRTNWVMHEYRLVEYETEKNGNL--------------VQDAY--V
LCRVF-H
>AT5G22290|AT5G22290.2/1-242
------------------------------------------------------------------------
-------------------------------------------------MGYWKATG-KER----DVKSG--
---SEVIGTKR-TLVFHIG----RPKGERTDWIMHEYCVKGVSLDDAMVV---------------CRVRRNK
EYNSGTS
>Zm00001d020972|Zm00001d020972_T005/1-639
------------------------------------------------------------------------
---------------------MDRKYPNGSR-----------ASR-TTGDGYWKATG-KDR----FICGG--
---GRAVGNKK-TLVYHHG----RPRGERTDWVMHEYTLLADALPPAAQG---------------REFYA--
LYKLF-Q
>Zm00001d042288|Zm00001d042288_T001/1-108
------------------------------------------------------------------------
------------------------------------------------------------------------
---------------------------------MHEYRLLPAGLHPYGCA---------------AGAGA--
-------
>Zm00001d042288|Zm00001d042288_T004/1-108
------------------------------------------------------------------------
------------------------------------------------------------------------
---------------------------------MHEYRLLPAGLHPYGCA---------------AGAGA--
-------
>AT3G56530|AT3G56530.1/1-320
FPPGYRFVPKDQELIFHYLKPFSQGNKCSLL------NV------PI-HRVNIYESNPQHLSEKYE------
--KG----ND---KDWFYISERTKTGKAG-----------RSNKR-VDNGGYWSATV-AAQKIN-AG-----
---NGIVGYKT-SLEYYVG-K----NSVKGDWLMQEYWFESSDDN---------------------EKVDHA
LCKIYLT
>AT3G55210|AT3G55210.1/1-281
LPPGFKFVPNDEEVIHCYLKPYSDGNTNVLL------HV------PI-HLVNIYESNPQTLSEEFQ------
--KG----ND---KEWFIITERNKVDQGLSQTKR---YGKRQKRV-DTNGGYWHATV-AAQKIN-AG-----
---DGVVRNKR-PLAYYVG-K----EGVKTDWLMQEYSLDHSSHN----------------------DKDYT
LCKIYLT
>LOC_Os10g09820.1/1-497
LPPGYHFVPSDEELVDFYLRGKIEQRRPP--------MD------FI-NEVDIMSFDPVKLIEKYK------
--GY----GE---NRWYFFTVRKPSKTKKKDE------PRKVVVD-GVEEGSWSATG-SVAYIC-GK-----
-DHETVIGTKR-VLTYKS-------SAEEDKWSMHEYVMLDKSQI-------------TTRD--TMSMDQYV
LCAIQLK
>TraesCS7D02G034000.1/1-132
METGFVFSPADHELTDLYLGGQIAGHPVF--------ST------FI-HHADVYSAAPAELVAGREH-----
VDRD----GN---EK----------KKSKLRT----------IDD-DPSKSYWHSES-GKKPVE-GSAV---
-G-----GYVQ-DFVYAIK-K----HVERLGWRMKEYGLSTEHGD-------------FLE-----------
-------
>Zm00001d043877|Zm00001d043877_T001/1-330
PRPFFQSHPSHTELVDSYLRTWVEDGVKT--------GA------FI-HDADVYGSDPADLLQQFAP-----
VAHN----GE---RAWYFYSLLRYKHSSGKRK----------KRS-TG-SGTWHSEA-KPKPVF-MASK---
-SNWHQIGLRQ-TFSFVVRNE----ALFRTGWIMMEHRLLNDDGE-------------QQEE--EGFLVYRV
LCKVYRS
>LOC_Os01g48446.1/1-291
PAADFGSHPTDQELVTKYLRRHVDSGGNP--------WR------YV-HEADVYAADPDDLTGKYSP-----
AASD----GS---RAWYFFTTVRSKSTGGQRR----------ARA-VGDGGCWHSEA-GAKDVV-GGIR---
--SPRPIGRRQ-FFSFVNK-E----RRVRSGWIMVEIGLKYAQQN---------------------SSDELV
LCKVYRS
>LOC_Os11g31380.1/1-241
LPAVGMSHPTEGELVFHYLYRRAV--NMPLP------SE------FI-CDVNVLPHNPWDIVPGS-------
-----------------------------------------------------------EKPVY-YNQGGG-
S-DCMLVGMRR-TLTFYFGNS-----AERTKWGMQEFRLAGNGLSPYPAM-----ETTPLVETVVEPDGSWL
ICRIYRT
>LOC_Os11g31340.1/1-278
L-------PTNADLVVHYLHRRAI--QEPVP------CD------FI-TNVDILQHNPWDIVPAE-------
---E----KT---NGKYFFIHEENERLGNHH-----------SNR-AAGDGFWRPVG-SEVPIY-HKRSGG-
A-DEALVGMKR-TLVFHYGNS-----AKRTEWVMQEFRLAGATLIPCPVT---RTGTTPLEKTMVEPDSSLR
ICRIYKK
>LOC_Os11g31360.1/1-291
LSVGCVFRPTEGELVVNYLYRRAM--QEPLP------CD------FI-TDVDIQCHNPWEIVPAG-------
---E----KK---NGKHFFTRKENSHPRDYE-----------SNH-AAGDGFWRLAG-TEVPIY-NKPSGG-
A-DEKLVGMKR-TLVFHFRKS-----TERTGWVMPTCRCQ-----PCALP---DYMRTPLVETMVEPDNSWM
ICRIYKK
>TraesCS4A02G499900.2/1-542
LPVGFRFRPTDEELVRHYLKSDDP------------------------------------------------
--------------EWFFFARRDRPKYPGKS---------SRSCR-STAAGYWKATG-KDRLIR-GPGPGGC
RGKGALIGVKK-TLVFHR-----RPRGARTPWIMHEYTATDPNPQ--------------------SQSQS--
-------
>AT5G14000|AT5G14000.3/1-263
LPIGYRFHPTEQELILHYLLPKAFAS--PLP------SS------II-PVFDLFFSHPLSFPGLFLSLSFSR
LGDQ----KE---KQRYFFCKKR--EVSSNE---------HRIKI-SSGDGYWKPIG-KERPII-A------
--CGKTFGIRR-TLAFYETNK----YCNKTRWSMTEYCLAGFASA--------------------KVSGEWA
VYNVYER
>AT5G50820|AT5G50820.2/1-145
----------------------------------------------------MWFSECCTYT----------
E-KN----K-----EVYYFVKKE--ER-------------ERKGR-ETLSGYWEECE-EEEVME---AGG--
RDCIHLEGRRK-TFAFFIG----KPRGTITPWIMYEFRLLSSRAT--------------------RWS----
-------
>TraesCS2B02G353800.1/1-216
LPLGYVFRPKARELIQHYLAPKA-LGGYFTP------GL------VA-EGVDVFSAAPDALP----------
HREN----GE---VWGYFFAAHP--AG-------------ERAPA-P--GGCWITYG-PEKAYR-GGTGG--
-EAVAFR---R-NLAYYVAWR--GGVWARTPWLMAEYRLNKGGAA--------------------FRC----
-------
>TraesCS2D02G334200.1/1-225
LPPGYVFRPKARELIQHYLAPKA-LGGYFTP------GL------VA-EGVDVFSAAPDALP----------
HRES----GE---VWGYFFAAHP--AG-------------ERVPA-P--GGCWIPYG-PEKAYR-GGGAG--
-EAVAFR---R-RLAYYVAWR--GGVWARTPWLMAEYRLNKGGAA--------------------FRW----
-------
>MLOC_36501.1/1-206
LGAGYVFQPTGRELVDHYLIPRAGLGGDIFP------GL------IV-EGVDVLSLRPRELP----------
HRDY----GE---VWGFFFAAKI--AG-------------ETCPT-PGAGGCWVRYG-PEKAYY-GE-GG--
REVVAFR---R-RFAYHFTWN----VGSPTRWRMKEYRLNRDAAA--------------------FRS----
-------
>MLOC_11017.1/1-194
LIAGCVFQPTGRELVNHYLVPRAGLGGDIVP------GF------IE-EGVDVLSLPPRKLP----------
HREY----GE---VWGFFFAAQP--AR-------------QTCPP-PGAGGYWVQYG-PEKAYY-GQTGG--
-EAVAFR---R-RFAYRFTWK----VRSPTRWLMKEYRINRGSAA--------------------FRH----
-------
>TraesCS2D02G334500.1/1-169
LTAGYVFQPTGRELIHHYLVPRAGLGGGIFP------GF------IE-EGVDVLSLPPRELP----------
HRDY----GE---VWGFFFAAKP--AG-------------ETCPT-PGAGGCWVQYG-TEKAYY-GGEGG--
REAVAFR---R-R----------------------------DAAA--------------------FRR----
-------
>TraesCS2B02G353900.1/1-194
LTAGYVFQPTGRELIDHYLVPRAGLGGDFFP------GF------IE-EGVDVLSLPPSELP----------
HRDY----GE---VWGFFFAAKP--AG-------------ERCPT-PGAVGCWVQYG-TEKPYY-GGEGG--
REAVAFR---R-RFAYRYTWK----VWSPTRWLMKEYRLNRDAAA--------------------FRR----
-------
>TraesCS2D02G334300.1/1-196
LTAGYVFQPTGRELIHHYLVPRAGLGGVIFP------GF------IE-EGVDVLSLPPRELP----------
HRDY----GE---VWGFFFAVKP--AG-------------ETCPT-PGAGGCWVQYG-TEKPYY-GSEGG--
REAVAFR---R-RFAYRYTWK----VWSPTRWLMKEYRLNRDAAA--------------------FRR----
-------
>TraesCS2A02G328200.1/1-197
LTAGYVFQPTGRELIDHYLVPRAGLGGDIFP------GF------IE-EGVDVLSLPPRELP----------
HRDY----GE---VWGFFFAAKS--AG-------------ETCPT-PGAGGCWVQYG-TEKPYY-GSEGG--
REAVAFR---R-RFAYRYMWK----VWSPARWLMKEYRLNRDAAA--------------------FRR----
-------
>TraesCS2A02G328300.1/1-197
LTAGYVFQPTGLELIDHYLVPRAGLGGDIFP------GF------IN-KGVDVLSLPPRELP----------
HRDY----GE---VWGFFFAAKL--AG-------------ETCPT-PGAGGCWVQYG-TEKPYY-GSEGG--
REAVAFR---R-RFAYRYTWK----VWSPTRWLMKEYRLNRDAAA--------------------FRR----
-------
>Zm00001d006616|Zm00001d006616_T001/1-124
TEPGFRFDPTDEELVVHYLKKKAA--IIAFT------SS------IR-GSY-----LCACLEATF-------
--------GE---QEWYSSPRDHKY-----------------------------------------------
------------------------------------------------------------------------
-------
>TraesCS2A02G306800.1/1-276
LPPGFHFFPSDEELVIHFLRRKAA--LLPCR------PD------IV-PTLPQNRYDPWELNALQ-------
--------AG---NQWYFFSQATQSR--------------------ASRNGCWNPVG-ADEAVS-SGG----
---S-HVGLKK-TLVFSIGEP----QATKTNWVMHEYHLLDGNVGASTSG------RK-----PDKECSNWV
VCRVFES
>TraesCS2B02G323500.1/1-276
LPPGFHFFPSDEELVIHFLRRKAA--LLPCR------PD------IV-PTLPQNRYDPWELNALQ-------
--------AG---NQWYFFSQATQSR--------------------TSRNGCWNPIG-ADEAVS-SGG----
---S-HVGLKK-TLVFSIGEP----QATKTNWVMHEYHLLDGNGGTSSSG------RK-----PDKECSNWV
VCRVFES
>TraesCS6A02G392900.1/1-180
MAPAFKFDPTDADLVAHYLLPRAL--GVPDP------PF---AH-AV-IDDDPAGLPPADLFAKH-------
-HGG----S----QHAFFLHTADTDAP------E------KRAVK-GGAGGRWRGQK-ASVESVTHPDGG--
---ELDMKYRRSELTYGEG----AAAADATGWVMHEYQIVSPP------------------------LQATV
LSRISKV
>TraesCS6B02G433100.1/1-185
TAPAFKFDPTDADLVAHYLLPRAV--GVPDP------PF---AH-AI-IENDLAGLPPADLLARH-------
-HGG----S----HHAFFMHTA-ADAP------E------ERGVK-GGAGGRWRGQK-ASVETVTHPDGS--
---ELDMKYRRSELSYGEKKG--AAAADATGWVMHEYQIVSPP------------------------LQSTV
LSRISKV
>AT3G56520|AT3G56520.1/1-176
LPVGFRFRSTNCEISNYFLKKKAL--GQPMK------AR---TI-PE-ECHDIFSRHPHDLPGYP-------
--------SE---EHWYYFCRKRDNQVT------------------SNSHNLWTPIG-EETNVL-DPKNN--
---DALVGIKR-RFTLCLSDD----EALKYNWFMDEISLPQTVA-----------------------NTDWV
LCHIFGK
>POPTR_0009s07640|POPTR_0009s07640.1/1-223
PPPGYRFCPTDVELACFYLYRKVN--GLPLP------NT-------V-KDCNLYDHEPWEIWEAF-------
-GSE--LSNE---DDLFFLTQLKNRSAKDSRSK---------RRV-GRNGGTWKGDK-KIGTFT--------
---------------F-----------DTITWTRKRLSYQNPNSK-------------------KNDRCNYV
LCLVRKK
>POPTR_0013s07720|POPTR_0013s07720.1/1-174
----------------------------------------------------------MKGLLLT-------
-INS----KD---REGYFFSPLHAKNSYTNN---------GRINR-STNTGSWQAKG-RDCKVT-SELNG--
---EVI-GIKK-IFVHCIK--------DGIKYVMHEFSASFNLP-------------------NCRDLRALV
LCKVMMK
>POPTR_0019s13130|POPTR_0019s13130.1/1-350
YNVGDRFSPTKEELITHFLMQKLL--GNDHL------VS------RI-TLLDVYQSDPWDLPYFA-------
-TDS----DD---GEGYFFSPLHPKYPGTNN---------GRINR-STRTGSWLAKG-KDYEIT-SQHNG--
---EVI-GIRR-IFVHCNK--------DGIKYVMHEFSIPN-------------------------Q-NSLV
LCKVMKK
>POPTR_0019s13140|POPTR_0019s13140.3/1-349
FNVGDRFNPNDEELTYHYLMQKLL--GNDHL------VS------RI-PLLDLYQFDPSDLPYS--------
--------ND---GEGHFFSPLHTKL-GTNN---------GRINR-STGAGSWLATG-KHCEIT-SQHNG--
---EVNSGIRK-IYV-YFK--------DGIKYVMHEYSIPN-------------------------LSTSLV
LCKVMKK
>POPTR_0019s13140|POPTR_0019s13140.1/1-349
FNVGDRFNPNDEELTYHYLMQKLL--GNDHL------VS------RI-PLLDLYQFDPSDLPYS--------
--------ND---GEGHFFSPLHTKL-GTNN---------GRINR-STGAGSWLATG-KHCEIT-SQHNG--
---EVNSGIRK-IYV-YFK--------DGIKYVMHEYSIPN-------------------------LSTSLV
LCKVMKK
>POPTR_0019s13140|POPTR_0019s13140.2/1-349
FNVGDRFNPNDEELTYHYLMQKLL--GNDHL------VS------RI-PLLDLYQFDPSDLPYS--------
--------ND---GEGHFFSPLHTKL-GTNN---------GRINR-STGAGSWLATG-KHCEIT-SQHNG--
---EVNSGIRK-IYV-YFK--------DGIKYVMHEYSIPN-------------------------LSTSLV
LCKVMKK
>POPTR_0007s02050|POPTR_0007s02050.1/1-260
VPHGFRFNPTDEELIQVLDR-KAS--GQEMP------LH------FI-LEMNVYEREPQDLEWNQ-------
-TAL----SN---GERFYYCKREIND----------------SRE-VIGRGWWKATS-HVKKVY-A-NDH--
---QLLVGNKR-PLTFRFKDN--NNNAIKTNWIMHEYSLESRT-------------------------TEWR
LCKIKYK
>POPTR_0017s05970|POPTR_0017s05970.1/1-255
VPHGFRFNPTDEELIQVLDR-KAS--GQEMP------LH------FI-LERNVYEREPQDLEWNQ-------
-APL----SN---GERYYYCTRETNY----------------SRE-VLGRGWWKATS-HVKKIH-ANNDD--
---QLLVGNKR-PLKFRFKDN--NNNAVKTNWIMYEYSLESRT-------------------------TDWR
LCKIKHK
>POPTR_0017s06000|POPTR_0017s06000.1/1-255
VPHGFRFNPTDEELIQFLDR-KAS--GQEMP------LH------FI-LETNVYEREPQDLEWNQ-------
-TPL----SN---GERYYYCTREINY----------------SRE-VLGRGWWKATS-HVKKIH-ANNDD--
---QLLVGNKR-PLTFRFKDN--NNNAVKTNWIMYEYSLESRT-------------------------TLWK
LCKIKHK
>AT1G02220|AT1G02220.1/1-395
TPVGLRFCPTDEEIVVDYLWPKNS--DRDT--------SHVDRF--I-NTVPVCRLDPWELPCQS-------
-IKL----KD---VAWCFFRPKENKYGRGDQ-----------QMR-KTKSGFWKSTG-RPKPIM-RN-----
---RQQIGEKK-ILMFYTSK-------SKSDWVIHEYHGFSHNQM----------------------MMTYT
LCKVMFN
>POPTR_0014s02580|POPTR_0014s02580.1/1-289
LPPGCRFYPSDEQLFCYYLKNKNR--TVPND------TDDVNGYDLI-KELDLYDYEPFDLPENA-------
-YAY-YKARK---RHWYCYTKEQV----------------GVPRR-KAKGGFWRISG-RVRDVV-VGLGG--
---EAVMGTRT-RFVFYMGNS--S--AVRTGWVLYEYALVDHA------------------------KASFV
LCRVFVK
>AT1G19040|AT1G19040.1/1-173
LTRGFRFRPADEEVTDYLMR-KTQ--SP--E------FS---CF--I-KTIDLYDKDPWVLGHVR-------
-PCY----NH---YEWYYFVKKNPLGNEYLDKPR--------NGF-EHPRLKWDVLK-QIHDAL-SSGQN--
---VPPSVFTY-GFRFYLTPK--S---PDFSCFIRERESYMPWSH------------------GFLNMLDLL
FTRT---
>TraesCS3D02G329300.1/1-422
HVPGVRFVPTDQELILFYLRSKLR--GDPPP------TS---LV----RDDDVYAEHPQILTTRL-------
-PSV-----E---DYWYVFTQRSRKYAKGGRP----------SRS-TGDTGRWKSVG-KNTPVT-YGKEK--
---A-TIGFRN-SLAYYDDGG--KKRIEKTEWKMMEFVDVDSN---RPVS-------------NFMLLNDWV
LCRITRK
>TraesCS3A02G336300.1/1-418
DVPGVRFVPTDQELILCYLRSKLR--GDPPP------TS---LV----RDDDVYAEHPEYLTTRL-------
-PSV-----E---DYWYVFTQRSRKYAKGGRP----------SRS-TGDTGRWKSVG-KNTPVT-YGKEK--
---A-TIGFRN-SLAYRDDGG--KKRIEKTEWKMTEFVDVDSN---RPVS-------------NFMLLNDWV
LCRITRK
>TraesCS3B02G367100.1/1-426
HVPGVRFVPTDQELILCYLRSKLR--GDPPP------TT---LV----HDDDVYAEHPQILTERL-------
-PSV-----E---DYWYVFTQRNRKYAKGGRP----------SRN-TGDTGRWKSVG-KNMPVT-YGKEK--
---A-TIGFRN-SLAYYDDGG--KKRIEKTEWKMAEFVDVDSN---MPVS-------------NFMLLNEWV
LCRITRK
>TraesCS3B02G367400.1/1-426
HVPGVRFVPTDQELILCYLRSKLR--GDPPP------TT---LV----HDDDVYAEHPQILTERL-------
-PSV-----E---DYWYVFTQRNRKYAKGGRP----------SRN-TGDTGRWKSVG-KNMPVT-YGKEK--
---A-TIGFRN-SLAYYDDGG--KKRIEKTEWKMAEFVDVDSN---MPVS-------------NFMLLNEWV
LCRITRK
>TraesCS7D02G100400.1/1-502
LPPGYHFAPTDMELIVHYLRRKMD--GHPPH------LP---IF--K-D-VPITDYRPEQITEVF-------
-DCG----E----ERWYFFTKRTRKYATGNRP----------DRT-TPGRGYWKATG-PQRLIR-PSKAY--
---P-LVGRRR-TLVFYTGPD------AKTAWTMYEYENLT----SEEEA-------------NADKLGEWV
LCTIQRQ
>TraesCS7A02G106300.1/1-499
LPPGYHFAPTDMELIVHYLRRKMD--GHPPH------LP---IF--K-D-VPITDYRPEQITEVF-------
-GCG----E----ERWYFFTKRTRKYATGNRP----------DRT-TPGRGYWKATG-PQRLIR-PSEAY--
---P-LVGRRR-TLVFYTGPD------AMTAWTMYEYENLT----SEEEA-------------NADKLGEWV
LCTIQRQ
>TraesCS7B02G004900.1/1-453
LPPGYHFAPTDVELIVHYLRRKMD--GHPPH------LP---VF--K-D-VPITDYRPEQITEVF-------
-DCG----E----ERWYFFTKRTRKYATGNRP----------DRT-TPGRGYWKATG-PQRLIR-PSKAY--
---P-LVGRRR-TLVFYTGPD------AKTAWTMYEYENLT----SEEEA-------------NADKLGEWV
LCTIQRQ
>TraesCS2D02G460000.1/1-356
LPPGYHFAPSEDELIVHYLRPKLD--GPAAP------AH---LQ--R-RD----AHHRLPPGKDH-------
-DFG----EG---GRWYFFTKRTRKYATGSRP----------DRT-TPGKGFWKATG-PVREIP-PGG----
---K-LVGRAR-TLVFYTGPD--------THWTMYEYENENRTSEAEAEA-------------NIDKLGEWV
LCTIQKS
>TraesCS2A02G459700.1/1-451
LPPGYHFAPSGDELIVHYLRRKLD--GLPPH------LP---IF--N-DVTPIIDYRPEQITDEF-------
-DFG----EG---ARWYFFTKRTRKYATGSRP----------DRT-TPGNGFWKATG-PVREIP-PGG----
---K-LVGRAR-TLVFYTGPE--------THWTMYEYENRT----SEAEA-------------NVDKLGEWV
LCTIQKS
>TraesCS2B02G481400.1/1-345
LPPGYHFTPTEAELIVHYLRRKLD--GLPPH------LP---IF--N-DVTPITDYRPEQITDEF-------
-DFG----EG---GRWYFFTKRTRKYATGSRP----------DRT-TPGKGFWKGTG-PVREIP-PGG----
---K-LVGHAR-TLVFYTGPD--------TYWTMYEYENHT----SEAEA-------------NIDKLGEWV
LCTIQKK
>AT1G01010|AT1G01010.1/1-430
DQVGFGFRPNDEELVGHYLRNKIE--GNTSR------DV---EV-AI-SEVNICSYDPWNLRFQS-------
-YKS----RD---AMWYFFSRRENNKGNRQS-------------R-TTVSGKWKLTG-ESVEVKDSEGFR--
---G-KIGHKR-VLVFLDGRY--K---TKSDWVIHEFHYDLLPEH----------------------QRTYV
ICRLEYK
>POPTR_0014s07200|POPTR_0014s07200.1/1-502
MEKGFKFQPSNEELISKYLVPKTR--GDIME------GL------PM-AVVNLCEHEPWDLPGKS-------
-IKL---AGQ---VTWYFLCPRDLRGKVHRR---------------KTKAGYWKLTC-QQKSIT-AEGTT--
---T-KIGVMR-TLRFYEN-------EVRTGWMMYEFDLITNSSQ--------------------FKKGQYV
LCKLEIN
>POPTR_0014s07220|POPTR_0014s07220.1/1-649
MEQGFKFDPSDEELIRKYLVPKTR--GDIMR------GL------PM-AVVNLCEHEPWDLPGKS-------
-IKL---TGQ---VAWYFLCPRDLRGKVHRR---------------KTKAGYWKPTS-QQKSIT-AEHTN--
---K-KIGVVR-TLRFYEK-------QVRTGWMIYEFDLIAESSQ--------------------FKKGQFV
LCKLEFD
>AT1G64105|AT1G64105.1/1-162
QAEEIICRVSDEEIIENYLRPKIN--GETSS------IP---RYVVE-LAEELYTVEPWLLPRQT-------
-PIL----NP---GEWFYFGKRNRKYSNLEG---------------VHCEGSWILED-GCIAVL-SKETG--
---E-EIGGTT-RFRYYYRNK--KSRLKMSNWFMREYRLYYKSRR--------------------VFNGRQV
FCIITCN
>POPTR_0002s18280|POPTR_0002s18280.1/1-516
APVGYRFHPTEEEIICYYLKHKMN--GRNSL------VD---DH-IG-EVD-LYRRDPWELPVSA-------
-KKS----DD---RVWYYFCRLDYKHSNSKR-----------ASR-ETKNGFWKSTG-KVRDIK-AKRTN--
---E-VIGSKR-TLVFQYRCP--K-KVVGTSWVIHEFHAKTTTPD----------------------QRALV
LCKLKHK
>POPTR_0014s10320|POPTR_0014s10320.1/1-468
EPVGYRFHPTEEEIIDHYLSCKLN--GLDSL------VD---AY-IG-EIDHLYQWDPWDLPDFA-------
-IQS----ND---RVWYFFCRHDYKFPNSKR-----------VNR-TTKNGNWKLTG-KVRNIT-RRGTN--
---E-VIGTKK-NLVFLHKCP--K-K---TRWVIHEFQAKTPPPD----------------------ERAIV
LCKLKNK
>AT3G46565|AT3G46565.1/1-87
-------------------------------------------------MKDVYAKEPWLLDHSN-------
-SFF----KE---DEWYYFSTRTQISEKKIGRGE------GDNNN-GIGRGNWRV-N-EKEYII-DKDIG--
---D-IIGIKK-NLTDKSGN----------------------------------------------------
-------
>AT5G18300|AT5G18300.1/1-148
ELGCFRFNPSEEELILDYLLPKLG--FHQPN------TI---YL-LE-DRDNIYAKEPWRLNHTE-------
-DIF----EP---NEWFYFVKRTNRKVKGWKA------------------------G-ELKDVV-SKKTG--
---E-VIGKKR-NLRFYVEGD--K-T---SGWTMREYSSIGN--------------------------QNQR
LCHLKGP
>TraesCS2A02G328500.1/1-243
LYGGMRFDPNGRCLVRTYLAPKAIRGRLPNL--------EIMDV--IPDDVDVYGTRPEALPFHRCN-R---
-GAS----GK---VWGHFFTTRPAAAASGGPGS--------YVRV--VPGGLWVRYD--EEKAYAD--SGD-
V-----LGY-RCRFAFH-------EDGKLTAWRMKEFRLNEGAA----------AYRG-----PVAKNL--V
AWKVYND
>TraesCS2B02G375000.1/1-223
LPPGHAFEPSGHQIITQYLAPKA-LR---GD--------ATPGH--VAEGVDVFSASPAALPFHPSS-R---
-RRH----GE---AWGYFYGAQAAGDARPAP------------------GGCWARYG--REKGYVH--GGA-
AAEAVA--F-RRRFAFHVPR---GAAWAPTPWLMKEYRLNKGAA----------AFRA-----PKA-DMDCV
VRKIFTK
>TraesCS2A02G354300.1/1-223
LPPGHAFEPSGHQIITQYLAPKA-LR---GD--------ATPGH--VAEGVDVFAASPPALPFHPSS-R---
-RRH----GE---AWGYFYGAQASGDARPAP------------------GGCWARYG--REKGYVH--GGA-
AAEAVA--F-RSRFAFHVPR---GAAWAPTPWLMKEYRLNKGAA----------AFRA-----PKA-NMDCV
VRKIFTK
>TraesCS2D02G354700.1/1-223
LPPGHAFEPSGHQIITQYLAPKA-LR---GD--------ATPGH--VAEGVDVFAASPAALPFHPST-R---
-RRH----GE---AWGYFYGAQASGDALPAP------------------GGCWARYG--REKGYVH--GGA-
AAEAVA--F-RSRFAFHVPR---GAAWAPTPWLMKEYRLNKGAA----------AFRA-----PKA-DMDCV
VRKIFTK
>TraesCS2A02G328400.1/1-208
AAGGYVFQPTGCELVGYYLMPRAELG---GF--------FLPGV--IAEDVDVLSLRPRVLSFPKNH-R---
-RDY----GE---VWGFFFAAKPAGETCPTPG----------------AGGCWEQYG--QEKAYYD--GGS-
REAVALLLT-RCRFAYR------DEVISQTRWRMKEYWLNRNAA----------AFRH-----PVPPDVVFV
VHKVYRK
>TraesCS2B02G359200.1/1-204
AEAGYVFQPTGRELVGHYLMPRAGLG---GF--------FLPGV--IEEGVDVLSLRPRALSFSENH-R---
-RDY----GE---VWGFFFAAKPAGETCPTP-------------------GCWVQYG--QEKAYYG--GGG-
REAVAF----RRRFAYR------DEVISPTRWRMKEYRLNRNAA----------AFRR-----PVPADVVFV
VHKVYRK
>TraesCS2D02G334400.1/1-205
AAAGCVFQPTGCELIGHYLIPRAGLG---GV--------FFPGI--IEEGVDVLSLCPRALSFPENH-R---
-RDY----DE---VWGFFFAAKPAGETCPTPD----------------AGGCWEQYG--QEKAYYG--GGG-
REAVAF----RRRFAYR------DEVISQTRWRMKEYRLNRNAA----------AFRR-----PVPPDVVFV
VHKVYRK
>TraesCS2D02G334600.1/1-205
AAAGCVFQPTGRELIGHYLIPRAGLG---GV--------FFPGI--IEEGVDVLSLRPRALSFPENH-R---
-RDY----GE---VWGFFFAAKPAGETCPMPD----------------AGGCWEQYG--QEKAYYG--GGG-
REAVAF----RRRFAYR------DEVISQTRWRMKEYRLNRNAA----------AFRR-----PVPPDVVFV
VHKVYRK
>LOC_Os07g31410.1/1-212
EGFRIPFLPSDSDLLDCLLRPKIASGRV-DP--------RFAPL--VHDVADAFALPPAQLAAAHAPAP---
-GAG----GA---EAWYFFSVRPRARARARAGSK-----RAASRAVGGGGKRWCSMG--AKKAV--------
----EGGGY-C--QRFR------TAGVVAPRWMMVEYGVAQEHDGE--------GVAQ-----EGVA--ELV
LCKIFRS
>TraesCS5B02G104200.1/1-261
MAAAFKFDPTDADIVASYLLPRAVGLDK-PH--------GHGRA--V-IDDDPMSLPPWDLMEKHNH-----
---G----TS---DQAFFFGPPRNGGR--------------VKRVV-KGGGMWQGQN--GRVGTVTLFCGA-
--GEVDISY-R--RYDL------RGNKDPSGWVMSEYQITSPPL-----------LST-----IG------L
TV----A
>TraesCS5D02G111300.1/1-265
MAAAFKFDPTDADIVASYLLPRAVGLDE-PH--------GREHA--V-IDDDPMSIPPWDLMEKHNH-----
---G----TS---DQAFFFGPPRNGGR--------------VTRVVGKGGGTWQGQN--GRVGTVTLFCGA-
RAGEVDISY-R--RYDL------RGDKAPSGWVMSEYQITSPPL-----------LST-----IG------L
IV----A
>LOC_Os01g71790.1/1-205
GGGGVGFEPTEDELMLHFLRPQLRGFAP-R----------VAGA--V-VEADPCGAAPWELLARHGR-----
---------R---EEGFFFSARARRKPSV---RR-----TVAGCGGGGGGGAWMHSS--TKN-GQSVTDGV-
VVRWCRINY-C--FYVR--------QQRSTGWMMAEYEITDPRC-----------YRR-----EEDD--FWV
LCHVRKS
>MLOC_81739.1/1-184
VE-AEEFDPTEDELVLHFLRPQLRGFPP-R----------VAGA--V-VEADPCASPPWELLERHGL-----
---L----RR---GHGYFFAARRRGK----------------VRRTEGGGGAWMHSG--NKEDRRSVTEGV-
VARWTMTRY-C--FYAR-------AGRRSTGWVMSEYEITDPRC-----------YRR-----EEDQ--YWV
LCHVRRS
>TraesCS3B02G533100.1/1-192
EE-EIEFEPTEDELVLHFLRPQLRGFAP-R----------VAGA--V-VEADPCASPPWELLARHGL-----
---L----RR---GHGYFFAARRRGK----------------VRRTEGGGGAWMHSG--NKEDRRSVTEGV-
VARWTMTRY-C--FYLR------AQGRRSTGWVMSEYEITDPRC-----------YRR-----EEDQ--YWV
LCHVRRS
>TraesCS3A02G485400.1/1-191
EG-MESFEPTEDELVLHFLRPRLRGFAP-R----------VAGA--V-VEADPCAAPPWELLERHGL-----
---L----GR---GQGYFFAARRRGK----------------VRRTEGGGGAWMHSG--NKEDRRSVTEGV-
VARWCMTRY-C--FYLR------AQGRRSTGWVMSEYEITDPRC-----------YRR-----EEDQ--YWV
LCHVRRS
>TraesCS3D02G480700.1/1-191
EG-AELFEPTEDELVLHFLRPQLRGFAP-R----------VAGV--V-VEADPCAAPPWELLARHGL-----
---L----TR---GHGYFFAARRRGK----------------VRRTEGGGGAWMHSG--NKEDRRSVTEGV-
VARWSMTRY-C--FYLR------AQGRRSTGWVMSEYEITDPRC-----------YRR-----QEDQ--YWV
LCHVRRS
>TraesCS3A02G486500.1/1-190
EEGVESFEPTEDELVLHFLRPQLRGFAP-R----------VAGA--V-VEADPCAAPPWDLLERHGL-----
---L----RR---GHGYFFHARRRGKGGP---V--------QVRRTLGGGGTWMHSG--NREDRRSVTEGV-
VARWSMTRY-C--FYAR-------QGRRSTGWVMSEYEITDPRC-----------YRR-----EEEE--YWV
LCHVRRS
>TraesCS3D02G481900.1/1-191
EEEEIEFEPTEDELVLHFLRPQLRGFAP-R----------VAGA--V-VEADPCAAPPWELLERHGL-----
---L----RR---GHGYFFAAR-R-RGKG---A--------QARRTEGGGGTWMHSG--NREDRRSVTEGV-
VARWSMTRY-C--FYAR-------QGRRSTGWVMSEYEITDPRC-----------YRR-----EEDH--YWV
LCHVRRS
>TraesCS3B02G533200.1/1-177
EEEEIEFEPTEDELVLHFLRPQLRGFAP-R----------VAGA--V-VEADPCAATPWELLARHGL-----
---L----RR---GHGYFFAARRR-RGKR---A--------QARRTEGGGGAWMHSS--NREDRRSVTEGV-
VARWSMTRY-C--FYAR-------QGRRSTGWVMSEYEITDPRC-----------YRR-----EEDH--YWV
LCHVRRS
>TraesCS3A02G485500.1/1-189
---EESFEPTEDELVLHFLRPQLRGFAP-R----------VAGA--V-VEADPCAATPWELLARHGL-----
---L----RR---GHGYFFAARRR-RGKR---A--------QARRTEGGGGAWMHSG--NREDRRSVTEGV-
VARWSMTRY-C--FYAR-------QGRRSTGWVMSEYEITDPRC-----------YRR-----EEDH--YWV
LCHVRRS
>TraesCS3D02G480900.1/1-193
EEAEESFEPTEDELVLHFLRPQLRGFAP-R----------VAGA--V-VEADPCAATPWELLARHGL-----
---L----RR---GHGYFFAAR-R-RGKR---A--------QARRTEGGGGAWMHSG--NREDRRSVTEGV-
VARWSMTRY-C--FYAR-------QGRRSTGWVMSEYEITDPRC-----------YRR-----EEDH--YWV
LCHVRRS
>Zm00001d053942|Zm00001d053942_T001/1-612
ASNDNDRRPTDDKASA-LLRR----------R----EH----VD-FV-HGVDVCDAAPEILVANLVPG----
--------YS---SVWYLYCAKKYTNKRGQ--------LGYRERAIGGGGASWHPE--IGRKNVQGSG----
---G---GT-FCTFTYGRKHK-ESVVVNRLGWKMVEYDDLAEAD---A-------------------ASNYV
LCKVYRT
>Zm00001d053944|Zm00001d053944_T001/1-645
SSNDNDRRPTDDKASA-LLRR----------R----EH----VD-FV-HGVDVCDAAPEILVANLVPG----
--------YS---SVWYLYCAKKYTNKRGQ--------LGYRQRAIGGGGASWHPE--IGRKNVQGSG----
---G---GT-FCTFTYGRKHK-ESVVVNRLGWKMVEYDDLAEAD---A-------------------ASNYV
LCKVYRT
>Zm00001d050585|Zm00001d050585_T001/1-595
ASNDNDRCPTDDKASA-LLRR----------R----EH----VD-FV-HGVDVCDAAPEILVANLVPG----
--------YS---SVWYLYCAKKYTNKRGQ--------LGYRQRAIGGGGASWHPE--IGRKNVQGSG----
---G---GT-FCTFSYARKHK-ESVVVNRMGWKMVEYDDLAEAD---A-------------------VSNYV
LCKVYRT
>Zm00001d046747|Zm00001d046747_T001/1-837
ASNDNDRRPTDDKASA-LLRR----------R----EH----VD-FV-HGVDVCDAAPEILVANLVPG----
--------YS---SVWYLYCAKKYTNKRGQ--------LGYRQRAIGGGGASWHPE--IGRKNVQGSG----
---G---GT-FCTFTYGRKHK-ESVVVNRMGWKMVEYDDLAEAD---A-------------------ASNYV
LCKVYRT
>Zm00001d024562|Zm00001d024562_T001/1-376
AANDHVFR-ATNEASA-LLRD----------R----TVDPRFKA-FI-HHADVYTAVPEELVADLVPGT---
-EDG----YN---RQWYIYCPKRYKNGEGR--------TGHRLRAVT-AGTCWHSE--TGPKSMQGLP----
---G---AT-FCSLSYGHKEK-E-HRFHRMGWRMFEYDDTQGG------------------------GGDHV
LCKVHRS
>Zm00001d024554|Zm00001d024554_T001/1-367
AANDHVFR-ATNEASA-LLRD----------R----TVDPRFKA-FI-HHADVYTAVPEELVADLVPGT---
-EDG----YN---RQWYIYCPKRYKNGEGR--------TGHRLRAVT-AGTCWHSE--TGPKPMEGLP----
---G---AT-FCSLSYGHKEK-E-HRFHRMGWRMFEYDDTQGG------------------------GGDHV
LCKVHRS
>Zm00001d024559|Zm00001d024559_T001/1-364
AANDHVFR-ATNEASA-LLRD----------R----TVDPRFKA-FI-HHADVYTAVPEELVADLVPGT---
-EDG----YN---RQWYIYCPKRYKNGEGR--------TGHRLRAVT-AGTCWHSE--TGPKPMEGLP----
---G---AT-FCSLSYGHKEK-E-HRFHRMGWRMFEYDDTQGG------------------------GGDHV
LCKVHRS
>Zm00001d024565|Zm00001d024565_T001/1-365
AANDHVFR-ATNEASA-LLRD----------R----TVDPRFKA-FI-HHADVYTAVPEELVADLVPGT---
-EDG----YN---RQWYIYCPKRYKNGEGR--------TGHRLRAVT-AGTCWHSE--TGPKPMEGLP----
---G---AT-FCSLSYGHKEK-E-HRFHRMGWRMFEYDDTQGG------------------------GGDHV
LCKVHRS
>Zm00001d024558|Zm00001d024558_T001/1-365
AANDHVFR-ATNEASA-LLRD----------R----TVDPRFKA-FI-HHADVYTAVPEELVADLVPGT---
-EDG----YN---RQWYIYCPKRYKNGEGR--------TGHRLRAVT-AGTCWHSE--TGPKPMEGLP----
---G---AT-LCSLSYGHKEK-E-HRFHRMGWRMFEYDDTQGG------------------------GGDHV
LCKVHRS
>Zm00001d023481|Zm00001d023481_T001/1-565
VPVGQGYD-LTETCAA-AFTE----------D----TSLLLCEA-FI-HHADVYTAAPEELVAGLVPGT---
-EDG----YN---RQWYIYCPKRYKNGEGR--------TGHRLRAVT-AGTCWHSE--TGPKSMQGLP----
---G---AT-VCSLSYGHKEK-D-HRFHRMGWRMFEYDDTQGG------------------------GGDHV
LCKVHRS
>Zm00001d023483|Zm00001d023483_T001/1-376
AANDHVFR-ATNEASA-LLRS----------R----TVDQRFKA-FI-HHADVYTAAPEELVAGLVPGT---
-EDG----YN---RQWYIYCPKRYKNGEGR--------TGHRLRAVT-AGTCWHSE--TGPKSMQGLP----
---G---AT-VCSLSYGHKEK-D-HRFHRMGWRMFEYDDTQGG------------------------GGDHV
LCKVHRS
>Zm00001d023484|Zm00001d023484_T001/1-363
AANDHVFR-ATNEASA-LLRS----------R----TVDQRFKV-FI-HHADVYTAAPEELVAGLVPGT---
-EDG----YN---RQWYIYCPKRYKNGEGR--------TGHRLRAVT-AGTCWHSE--TGPKSMQGLP----
---G---AT-VCSLSYGHKEK-D-HRFHRMGWRMFEYDDTQGG------------------------GGDHV
LCKVHRS
>Zm00001d023486|Zm00001d023486_T001/1-363
AANDHVFR-ATNEASA-LLRS----------R----TVDQRFKV-FI-HHADVYTAAPEELVAGLVPGT---
-EDG----YN---RQWYIYCPKRYKNGEGR--------TGHRLRAVT-AGTCWHSE--TGPKSMQGLP----
---G---AT-VCSLSYGHKEK-D-HRFHRMGWRMFEYDDTQGG------------------------GGDHV
LCKVHRS
>Zm00001d023485|Zm00001d023485_T001/1-363
AANDHVFR-ATNEASA-LLRS----------R----TVDQRFKV-FI-HHADVYTAAPEELVAGLVPGT---
-EDG----YN---RQWYIYCPKRYKNGEGR--------TGHRLRAVI-AGTCWHSE--TGPKSMQGLP----
---G---AT-VCSLSYGHKEK-D-HRFHRMGWRMFEYDDTQGG------------------------GGDHV
LCKVHRS
>Zm00001d023491|Zm00001d023491_T001/1-377
AANDHVFR-ATNEASA-LLRS----------R----TVDQRFKA-FI-HHADVYTAAPEELVAGLVPGT---
-EDG----YN---RQWYIYCPKRYKNGEGR--------TGHRLRAVT-AGTCWHTE--TGPKPMQSLP----
---G---AT-VCSLSYGHKEK-E-HRFHRMGWRMFEYDDTQGG------------------------GGDHV
LCKVHRS
>Zm00001d023489|Zm00001d023489_T001/1-377
AANDHVFR-ATNEASA-LLRS----------R----TVDQRFKA-FI-HHADVYTAAPEELVAGLVPGT---
-EDG----YN---RQWYIYCPKRYKNGEGR--------TGHRLRAVT-AGTCWHTE--TGPKPMQGLP----
---G---AT-VCSLSYGHKEK-E-HRFHRMGWRMFEYDDTQGG------------------------GGDHV
LCKVHRS
>Zm00001d023490|Zm00001d023490_T001/1-377
AANDHVFR-ATNEASA-LLRS----------R----TVDQRFKA-FI-HHADVYTAAPEELVAGLVPGT---
-EDG----YN---RQWYIYCPKRYKNGEGR--------TGHRLRAVT-AGTCWHTE--TGPKPMQGLP----
---G---AT-VCSLSYGHKEK-E-HRFHRMGWRMFEYDDTQGG------------------------GGDHV
LCKVHRS
>Zm00001d023493|Zm00001d023493_T001/1-503
AANDHVFR-ATNEASA-LLRS----------R----TVDQRFKA-FI-HHADVYTAAPEELVAGLVPGT---
-EDG----YN---RQWYIYCPKRYKNGEGR--------TGHRLRAVT-AGTCWHSE--TGPKSMQGLP----
---G---AT-VCSLSYGHKEK-E-HRFHRMGWRMFEYDDTQGG------------------------GGDHV
LCKVHRS
>Zm00001d023487|Zm00001d023487_T001/1-376
AANDHVFR-ATNEASA-LLRS----------R----TVDQRFKA-FI-HHADVYTAAPEELVAGLVPGT---
-EDG----YN---RQWYIYCPKRYKNGEGR--------TGHRLRAVT-AGTCWHSE--TGPKSMQGLP----
---G---AT-VCSLSYGHKEK-E-HRFHRMGWRMFEYDDTQGG------------------------GGDHV
LCKVHRS
>Zm00001d034687|Zm00001d034687_T001/1-480
AADDHVFR-ATNEASA-LLRG----------R----TVDK---A-FI-HNVDVYTAAPEELVAGLVPGT---
-EDG----YN---RQWYLYCPKRYKNGVGR--------AGHRLRAVT-AGTCWHSE--TGPKPVEGLP----
---G---AT-FCSLSYGRKEK-EHHRFDRMGWHMTEYDDTQGG------------------------GGDHV
LCKVHRS
>Zm00001d000331|Zm00001d000331_T001/1-480
AADDHVFR-ATNEASA-LLRG----------R----TVDK---A-FI-HNVDVYTAAPEELVAGLVPGT---
-EDG----YN---WQWYLYCPKRYKNGVGR--------AGHRLRAVT-AGTCWHSE--TGPKPVEGLP----
---G---AT-FCSLSYGRKEK-EHHRFDRMGWHMTEYDDTQGG------------------------GGDHV
LCKVHRS
>Zm00001d000335|Zm00001d000335_T001/1-480
AADDHVFR-ATNEASA-LLRG----------R----TVDK---A-FI-HNVDVYTAAPEELVAGLVPGT---
-EDG----YN---RQWYLYCPKRYKNGVGR--------AGHRLRAVT-AGTCWHSE--TGPKPVEGLP----
---G---AT-FCSLSYGRKEK-EHHRFDRMGWHMTEYDDTQGG------------------------GGDHV
LCKVHRS
>Zm00001d034686|Zm00001d034686_T001/1-480
AADDHVFR-ATNEASA-LLRG----------R----TVDK---A-FI-HNVDVYTAAPEELVAGLVPGT---
-EDG----YN---RQWYLYCPKRYKNGVGR--------AGHRLRAVT-AGTCWHSE--TGPKPVEGLP----
---G---AT-FCSLSYGRKEK-EHHRFDRMGWHMTEYDDTQGG------------------------GGDHV
LCKVHRS
>Zm00001d033351|Zm00001d033351_T001/1-359
AADDHVFR-ATNEASA-LLRG----------R----TVDHRFKA-FI-HNVDVYTAAPEELVAGLVPGT---
-EDG----YN---RQWYIYCPKRYKNGEGR--------AGHRLRAVT-ARTCWHSE--TGPKPMEGLP----
---G---AT-FCSLSYGRKEN-EHHRFHRMGWQMTEYDDTQGG------------------------GGDHV
LCKVHRS
>Zm00001d033348|Zm00001d033348_T001/1-392
AADDHVFR-ATNEASA-LLRG----------R----TVDQRFKA-FI-YN---------ELVAGLVPGT---
-EDG----YN---RQWYIYCPKRYKNGEGR--------AGHRLRAVT-AGTCWHSE--TGPKPVEGLP----
---G---AT-FCSLSYGRKEK-EHHRFHRMGWQMTEYDDTQGG------------------------GGDHV
LCKVHRS
>LOC_Os03g12120.1/1-887
LPRGVEFNPTDSDLLH-LAAE----------G--ARRHPFINE--FI-K------SVDETIGFGYIPGI---
---Q----DG---CASYFFHKNFKECANEN----------------SKCIRWQKSG--NPISITL---D---
---GNLQGC-KEVFVLYAY-E-G-NNPQITDWRLHQYHIESTEKD----------------------EGELV
VSKIFYE
>MLOC_50895.1/1-666
LPRGVQFNPSDSDLLH-LAAE----------G--AHRHPFISE--FI-K------SGDEGARFGCMPGM---
---Q----DG---NALYFFHRKVSLHNNEN----------------DKDISWQKSG--PSRSIIL---D---
---GGLQGY-KEIFTLYAF-K---NSPQRTDWELHRYGIKNTMEG----------------------EGELV
LSKVFYK
>MLOC_6901.1/1-395
CARGLNFAPGDADLII-YLHR----------I--P--LPAAAAW-YI-HDADVYAAEPAALVTGLASAR---
---G----EG---REWYIFTSVRAQSSRDVRR----------CRAVAGGVGTWHSE--KARCGVLDG-G---
---GALLGY-RQPFTY-EP-K--------NGWLMLEFSQEDAR-RG---------------------EPMPV
VCKIYQK
>TraesCS3A02G387500.1/1-366
PAPGFSFCPTDSELVF-YLRP----------I--P--LPDATKQ-FF-HEADVYATDPASLVSGRGPAR---
---G----ES---KNWYFFSLVKPRSAQDVRK----------CRIVGGGKGTWKQE--RGN-DVVGA-E---
---GHAVGR-LEKFTY-TP-S-E--DKKPPEWLMMEFSVGQ-EDGGEP-------------------RPVLC
LCKIYQS
>TraesCS3B02G421300.1/1-362
PAPGFAFCPTDSELVF-YLRP----------I--P--LPDAAKQ-FF-HEADVYATDPASLVSGRGPAR---
---G----ES---KNWYFFSLVKPKSAQNSRK----------SRTVGGGKGTWKQE--RGN-DVVDA-E---
---GHAVGR-FEKFTY-TP-N-E--DKKPPEWLMMEFSVGQ-EDGGQP-------------------RPVLC
LCKIYQS
>TraesCS3D02G381900.1/1-365
PAPGFAFCPTDSELVF-YLRP----------I--P--LPDATSQ-FF-HEADVYATDPASLVSGRGPAR---
---G----ES---KNWYFFSLVKPKSAQNSRK----------SRIVGGGKGTWKQE--RGN-DVVDG-E---
---GHAVGR-FEKFTY-TP-N-E--DKKPPEWLMMEFSVGQ-EDGGQP-------------------GPVLC
LCKIYQS
>TraesCS3B02G446100.1/1-347
PAPGFAFCPTDRELVF-YLRP----------I--P--LPNAAKH-YF-HEADVYATDPASLVAGRGPAK---
---G----ES---KNWYFFSLVKPRSAQDSRK----------CRIVGGGKGTWKQE--RGN-DVAGA-E---
---GRAIGR-LERFTY-TP-S-E--DKKPPEWLMTEFSVDQHGDGGQP-------------------TPVLC
LCKIYQS
>TraesCS3D02G406800.1/1-346
PAPGFAFCPTDSELVF-YLRP----------I--P--LPDAAKR-FF-HEADVYATDPASLVAGRGPAR---
---G----ES---KNWYFFSLVKPRSAQDSRK----------CRIVGGGKGTWKQE--RGN-DVVGA-K---
---GRAVGR-LERFTY-TP-N-E--DKKPPEWLMTEFSVDQHDDGGQP-------------------RPVLC
LCKIYQS
>Zm00001d034743|Zm00001d034743_T001/1-219
------------------------------------------------------------------------
--------------------------------------------------------------MVKGS-----
-----TGGY-LERLTY-HE-V-S-GSVIKPGWLMTKYAIEEEHGG-----------------------GAMV
LCKVYRS
>LOC_Os01g47670.1/1-365
GGGGGSMDVHPSEL---LPRSRCTAP-----L----------------DEMDVHPSEQELIETGFAPAV---
---S----GD---EAWYFFSAVRGLKGG--RK----------ARTVDDGAGCWHSE--AGAKPVLAASS---
---GRRLGH-RQSFSF-IT-K-D-GQRVRSGWLMVELSLDV-DEE-----------------------EQLV
LSKVYFS
>LOC_Os03g61650.1/1-365
IGKGLVFSPSDDQLTG-YLRS-YLVR-----L-----LPSAATS-YF-HVADVYSAPPDQLVAGLAPGT---
---G----DG---RVWYVFTPVRVLGSRGARK----------ARTVGGCGECWHAE--GGPKDVKGSAA---
---G---GK-LQKFSY-KI-K-L-GAVVKPGWLMVEFSFP---GS-----------------------DHLA
LCKVYRS
>TraesCS4B02G069400.1/1-541
LAPGWTFNPPDRELTV-YLRR----------I-----QPIAASF-MH-RHVDVYSAAPEKLVESLAPGI---
-GEE----DK---RVWYFFTTLRHAGKNVPGGPR----RSRTIAGADGKKRWWHSE--GSLKAVKGSAA---
---G---GA-LQKLTY-KV-E-S-G---SGGWLMTEYSIH---GA-----------------------GDLV
LCKVYKT
>Zm00001d049136|Zm00001d049136_T001/1-305
VLPSCGLPPSPCPQSSTAAAPAVLR--------------PPPS--------TAAAVSP---RPQC--D----
-GAG----EG---EPWFYFCPWQEREARGGRP----------SRTT--LLGYWKAA--GTLGAVY-SAD---
---RRAIGV-KKTMVFYYGRA-G----TKTKWKMNEYMAFQFETPGPGHD------------------D---
-------
>MLOC_64644.2/1-189
LIPGFRFRPTDEDIVH-YLKPKVLNLAL-----------PHSRR-IE-ELANIYALFII-------------
------------------------------------------------------------------------
------------------------------------------------------------------------
-------
>POPTR_0006s04990|POPTR_0006s04990.1/1-381
LPIGVRFCPNDRELVE-YLMKKVRN--------------ALPKN-RI-HEVNIYEYHPAILT--E--K----
-KRY----AE---IHWSFFTTRDKKYPNGTRP----------SRAV--PGGFWKPT--GTSATCVFDEN---
---KNPIAS-KTPLDFYES-K-D----GRTEWKMLEYFPKCMAIHSSS--------------AGGMRLNDCV
LCVIYRK
>LOC_Os03g59730.1/1-497
DIPGVRFTPTDQELIH-FLKPKYNLRDA-----------PTNII-VI-KQLDVCKLNLDELHGDL--G----
-GKS----LD---GAWYVFSPRSRYKERGVRP----------ARGITTAVGYWKSN--SAEADVV-DDD---
---GEVIGR-VNSLTLALGHQ-G----KATHWRMKEYRIPQFQIPLGQED---TPM--DIVLFYFLQLDEWV
LCKLYHS
>TraesCS5A02G467300.1/1-499
NIPGVRFKPTDAEII--YLERKYHG--------------PLPVN-FI-KEFDVFEDHPDTVQ--E--K----
-GEC----QE---GVWYVFSSRDRKYKNGTRP----------VRSV--TVGFWKSS--GKEEDVL-DKN---
---NVKIGR-VNTLTFKLGHQ-G----TSTPWRLKEYRMEKYQEDPNP---------------SSMLLDPWV
ICKLFRT
>TraesCS7D02G348100.3/1-490
MLEDIDFLPTDERFSQELLYPKIEDDAPPPLV--GSE-----------------------------------
------------------------------------------------------------------------
------------------------------------------------------------------------
-------
>AT3G56560|AT3G56560.1/1-229
------------------------------------------------------------------------
------------------------------------------------------------------------
------------------------------------------------------------------------
-------
>AT5G39690|AT5G39690.1/1-295
------------------------------------------------------------------------
------------------------------------------------------------------------
------------------------------------------------------------------------
-------
>AT1G64100|AT1G64100.2/1-807
-----------EEIIS---DEEIIENYLRP-I------SSIPRY-VVELAEELYTVEPWLLP-RQ--T----
-PIL----NP---GEWFYFGKRNRKYSNLEG---------------VHCEGSWILED-GCIAV-LSKET---
---GEEIGG-TTRFRYYYRNK-K-SRLKMSNWFMREYRLYYKSRRVFN--------------------GRQV
FCIITCN
>Zm00001d031898|Zm00001d031898_T008/1-380
VL-------------L-------ERDL---------------------------------------------
------------------------------------------------------------------------
------------------------------------------------------------------------
-------
>MLOC_20905.1/1-522
LL-------------L---SFTVESNVSTKLF--TTRVSTVPTV----LRGGLYLFFVS--A-MI--L----
-LS-------------FKVGSC-----------------------------IYSRSR---------------
------------------------------------------------------------------------
-------
>LOC_Os10g27380.1/1-376
------------ATSA---TTS----PL-PAT--QQ---QEPPC----E---LMEF----------------
------------------------------------------------------------------------
------------------------------------------------------------------------
-------
>TraesCS7B02G108900.1/1-164
------------------------------------------------------------------------
------------------------------------------------------------------------
------------------------------------------------------------------------
-------
>LOC_Os05g26026.1/1-321
MIRGL------LALAE---RLVVEGDDLVLVI--QT---RIPAA----MHEEILDLLRCFAD-VE--V----
-HI-------------YREGNSMAHTLCRQA---------------YVHPGLWTDC--ATLPAAVWEKI---
---DDDLRG-VVHERLCNKKK-K-SA----------------------------------------------
-------
>LOC_Os05g26049.1/1-321
MIRGL------LALAE---RLVVEGDDLVLVI--QT---RIPAA----MHEEILDLLRCFAD-VE--V----
-HI-------------YREGNSMAHTLCRQA---------------YVHPGLWTDC--ATLPAAVWEKI---
---DDDLRG-VVHERLCNKKK-K-SA----------------------------------------------
-------
>LOC_Os05g27749.1/1-406
MIRGL------FALAE---RLVVEGDDLVLVI--QT---RIPAA----MQEEILNLLRCFAE-VD--V----
-HI-------------YREGNSVAHTLCRQA---------------YVCPGIWSQRG-GGMPAAVWDKV---
---DDDRRG-VVHERIRKNK----------------------------------------------------
-------
>POPTR_0006s02930|POPTR_0006s02930.1/1-407
LLPGYRFCPTEEQLICYYLYQKVRGGLPS----------EAATM--I-KDYNLHGEEPWEIFNKLAGH----
--KE----GD---NVLYFFTTLGK------------KNCKRMSRTVGTNGGTWHGG--SVDVVK-ARRD---
---NRD-----------INHR---RPDQHCRWILMQYGSESIS-------------------------GNVV
ICKLKIS
>POPTR_0001s22770|POPTR_0001s22770.2/1-323
MPTGCRFAPSDEVLVIHYLSKKGKNE-PL----------PCPYA--V-RECDLYGREPEEIWKEFGGDR---
-KID----QD---LGLFFFTRLKK------------KHGSRIDRSVGNNIGTWHEE--CALRSITCSET---
---KKNIGS-KKRFVYKSNKS---HNRGRVSWHMLEISLPDNT-------------------------SDHV
VCQLKRK
>POPTR_0001s22770|POPTR_0001s22770.1/1-400
MPTGCRFAPSDEVLVIHYLSKKGKNE-PL----------PCPYA--V-RECDLYGREPEEIWKEFGGDR---
-KID----QD---LGLFFFTRLKK------------KHGSRIDRSVGNNIGTWHEE--CALRSITCSET---
---KKNIGS-KKRFVYKSNKS---HNRGRVSWHMLEISLPDNT-------------------------SDHV
VCQLKRK
>LOC_Os11g04360.1/1-428
----------TQETVDKFVVLA--------L----PPTKDTEKF--I-CRADVYGSEPSDLAGKFAPVP---
--CE-----K---GGRLFFTSCKRHKGSSTRKER------------TAGDGTWVRQ--NSKGV-K-NKA---
---GVKVGE-TQNFR----FK---KDGSYTDWLMEEHHCCRQQAV--------------------AGDEEPV
ICRMYVS
>Zm00001d003080|Zm00001d003080_T001/1-363
--------NSPDDLVGRYLPAR-------RA----LRWSELPPQ--I-HDADVYGAHPAFLAKVHPPAN---
--GD-----R---LEWFFFVCRGRGLG----GKR------------RAGRGAYRLV--GEAKP-VAA-----
--------------WYCHSFR-AS-ASRETGWRMDEYGDRSDVSG--------------------AGAFDMV
VCKVYPA
>LOC_Os04g42940.1/1-396
GGGGQPFDPTAEDIVNRYLPLR-------RA----LRCDALPRQ--V-HDADVYGAHPALLASVYPAAN---
---------R---FEWFFFVCRRQCPG----GRR------------RAGPGDYRLS--QEAKH-RGN-----
--------------AFCHSFR-GG-GFRETEWRMVEYGDRGRDAGA-----------------GGSEGFELV
VCKVYPA
>TraesCS2A02G363700.1/1-394
ASPDEAFDPALDAIVARYLPLR-------RA----LLCDGLPRQ--I-HDADVYGAHPGFLAAVYPPAN---
---------R---PEWFFFVCRAQCQG----GRR------------RAGPGAYRLG--SEARLLGGA-----
--------------AYCHAFR-VGASTRETEWRMDEYGDCRS----------------------AAAAFDMV
VCKLYPA
>TraesCS2B02G381700.1/1-372
ASPDEAFDPTPDVIVGRYLPLR-------RA----LRCDGLPRQ--I-HDADVYGAHPGFLAAVYPPAN---
---------R---SEWFFFVCRAQCQG----GRR------------RAGPGAYRLG--SEARLLGGA-----
--------------AYCHAFR-VGASTKETEWRMDEYGDCRS----------------------AAAAFDMV
VCKLYTA
>TraesCS2D02G361500.1/1-391
ASPDEAFDPTPDAIVGRYLPLR-------RA----LRCDGLPRQ--I-HDADVYGAHPGFLSAVYPPAN---
---------R---PEWFFFVCRAQCQG----GRR------------RAGPGAYRLG--SEARLLGGA-----
--------------AYCHAFR-VGASTRETEWRMDEYGDCRS----------------------AAAAFDMV
VCKLYPA
>AT1G60240|AT1G60240.1/1-176
MMKSRREQSIEEAIVANYLKMM-------ID----NVNVWPRHF--L-RSEDVYCKNPWTLFVTRDPII---
---------H---FGRYFFVNRSVNSG----LTD------------GCEYGCWRII--GRDRVIKSVTT---
---GKILGL-KKVYKFCETDRK--RVRDRRIWAMEEYRFAS------------------------TWKQDYV
ICKIRRL
>AT1G60280|AT1G60280.1/1-348
LIKEELIKAEDDVIISRYLKRM-------IV----NGDSWPDHF--I-EDVDVFNKNPNEEFHSQSPRF---
---------I--------VKPRTENCG----RTD------------GCQSGCWRII--GRDKLIKSKET---
---GKILGF-KKILKFCLKKK---PREYKRSWVMEEYRLNNNL----------------------NCKQDHV
ICKIRFM
>AT1G60380|AT1G60380.1/1-319
-MADTLLNAEDEVIISRYLKPM-------IV----NRVSWPDLF--I-EDADVFNKDPYVKFHAEIPSF---
---------I--------VKPRTKACG----KTD------------GCDSGCWRII--GRDKLIKSEET---
---GKILGF-KKILKFCLKWK---PREYKRSLVMEEYRLTNNF----------------------NWKQDHV
ICKIRLL
>AT1G60340|AT1G60340.1/1-372
QVKSELLNSEDEVIISRYLKPM-------VV----NGDSWPDHF--I-EDANVFTKNPNEVFNSERPRF---
---------I--------VKPRTEACG----KTD------------GCESGCWRTM--GRDKLIKSEET---
---GKILGF-KKILKFCIKWK---PIEYKRSWVMEEYRLTNNL----------------------NWKQDHV
ICKIRLL
>AT1G60300|AT1G60300.1/1-323
LIKHELLYSEDEVIISRYLKGM-------VV----NGDSWPDHF--I-EDANVFTKNPDKVFNSERPRF---
---------I--------VKPRTEACG----KTD------------GCDSGCWRII--GRDKLIKSEET---
---GKILGF-KKILKFCLKRK---PIDYKRSWVMEEYRLTNNL----------------------NWKQDHV
ICKIRFM
>Zm00001d026215|Zm00001d026215_T001/1-387
------------------------------------------------------------------------
------------------------------------------------------------------------
---------------------------------MHEYSMGERR----------------SSALLRGAQSEWV
ICRVFTR
>TraesCS2A02G328100.1/1-491
------KVPSGRQIIVEYLGPKA--TTGK------IADRAAPGF-VA-EGVDIFAASPDALPF--PPGH---
--KQ----DG---EAWGYFFAAKPAS-----------------SMRRAPGGWWMQY--GDAKGYEFRGE---
--YARHRRF--EFRAARAD---GGVTWEQTRWLMKEYALHKGADAFRG-----------ATTGPAGANMDLV
VYKVFTK
>TraesCS2D02G334800.1/1-480
------KVPSGRQIIVEYLGPKA--TTGK------IADRAAPGS-VA-EGVDIFAASPDALPF--PPSH---
--KQ----GG---EAWGYFFAAKPAS-----------------SMRRAPGGWWMQY--GDAKGYEFRGE---
--YARHRRF--AFRAARAD---GGVTWEQTRWLMKEYALHKGASAFRG-----------ATAGPAGANMDLV
VYKVFTK
>Zm00001d007281|Zm00001d007281_T001/1-438
------------------------TCLAKILLLHPLVDEFIPTI--D-GENGICYTHPERL-----PAT---
--CE----QG---RACPALLPPAVQ---------GVHEAEGAQRR-RRRQDAVAQD--GQDQAGAVQQQ---
-----APRV-QEILVLYTN---KQ-RKPENNWVMHQYHLGSDEEER---------------------DGELV
VSKVFFQ
>Zm00001d031735|Zm00001d031735_T001/1-819
FESFIKFAPDYFRHVNHSLDTGSQTCLAKILLLHPLVDEFIPTI--D-GENDICYTHPERL-----PGV---
--SK----DG---LVWHFFHRPSRAYTTGTRKRRKVHGGTR-----------WHKT--GKTRSVLSNGR---
-----PRGY-KKILVLYTN---KQ-RKPENNWVMHQYHLGSDEEER---------------------DGELV
VS-----
>LOC_Os11g07700.1/1-268
WFPAFKFDPTDADIVASYL-------LPRAL------YGRGHAA--V-IQDDVSRCEPWTLMREHGHAT---
--------SA---HAFF-VHDHE-----------SVGGGRKVQRAVKNGGGVWRIQ--KGEVAILTIVRGGG
GGGELDVVYKRRNLSFHRR-------SSSSGWVMHEYEITSPPLPA----------------TVLSRIRATP
RAKDKKL
>TraesCS7D02G174400.1/1-363
LPPGVYFNPMNEEIVRTYL-------NGWIA------SGAEAAV--V-IEEDVYGDKPDVLARRHLPAS---
--RD----SD---PSWW-FR--CHCK--VQATRGGAARS-------VATGGFWKLE--QTTKEVRCEA----
---GEHLGF-KRTFGFYVE---GE--KEKTRWLMEEYTNVDSPDEG----------------TVRNDGKNIL
PALYRIY
>LOC_Os01g28050.1/1-266
RATGFQDTPTVGELVLRHL-------RPRLR-----ADGDVPVI--G-VRDDPAAAAPLDLVARHGGAA---
--RR----RG---EAFY-FVRRRRCR--RPNVRRTVAGG-------GGAGGLWKKS--W-TGSGKSVTD---
---GVVVPWSKTCYCFYRR---GGLSTFGGGWVLAEYEITEPG-------------------TYRRADEEED
DDDYWVL
>TraesCS3B02G534500.1/1-202
EEEEIEFEPTEDELVLHFX-------XXXXX-XXXXXXXXXXXX--X-XXXXXXXXXPWELLARHGL-----
--LR----RG---HGYF-FAARRRGK--RAQARRTPE------------GGTWMHS--GNREDRCSMTE---
---GVVARWSMTRYCLYRR---AQ-GRRSTGWVMSEYEITDPR-------------------CYRRADDG-D
EDQYWVL
>TraesCS3B02G599900.1/1-400
APPGFRFTPTQEELILYYLDPWVADPGKTPD--------GERLG-IV-CVADVYGEDPAALTSRHWR-----
-FGH----DD---GNWYFLCVARWKGNRAGG---------RASRT-VQGGGTWHGSG--KRVAVAG------
------AGH-R-------------------------------------------------------------
---VHQT
>TraesCS3D02G535500.1/1-405
APPGFRFTPTPEELINFYLDPWVADPGKTPV--------GERQG-IV-CVADVYGEDPAALTSRHRR-----
-FGH----DD---GNWYFLCMARWKGA-VGG---------RASRA-VRGGGTWHGYG--KRVTVAG------
------AGH-R-------------------------------------------------------------
---VHQT
>TraesCS3B02G599700.1/1-459
APPGFRFTPTREELIRYYLDPWVADPGKTPV--------AESQG-II-CVADIYGEDPAALTSRHRR-----
-FGH----DD---GNWYFLCVSRWKGNRAGG---------RTSRT-VQGGGTWHGYG--KRVAVPE------
------AGH-RQAFEYLDAR-------RKTAWLMEEFGTVLPAA--------------------TYADGVRV
LCRVHQT
>TraesCS3B02G600000.1/1-444
APPGFRFTPTREELIGYYLNPWVADPGKTPV--------AELRG-IV-CVADIYGEDPAALTSRHRR-----
-FGH----DD---GNWYFLCVARWKGA-VGG---------RASRA-VRGGGTWHGYG--KRVAVAE------
------AGH-RQAFEYLDAR-------RKTAWLMEEIGTVLPVA--------------------TGANGVRV
LCRSSKA
>LOC_Os12g07790.1/1-572
LPPGVYFNPTREEAMHHYLNRWIAGKTIPE----------MEAG-FV-AGADVYGDGPDALRRRHRPGY---
-WCN----CV---YKWFFLCHRKRQSSRRTTG-------KRAERV-VAAGGRWKVEQ--GKKVLGG----G-
----GGGGE-RDSLGFYSSN-------KKTSWIMEEYTSSAADGAAAAR---------E------EDRMEPV
LCKIYLS
>TraesCS7B02G077700.1/1-359
LPPGVYFNPTNEEIVRTYLNGWIAGHGTSG----------AEAA-VV-IEDDVYGDQPDVLARRHPPAS---
-TRD----SD---PSWWFRCHCKVQATRGGGG-------HRGDRG-VATGGFWKLEQ--TTKEVRC----E-
-ADGEHLGF-KRTFGFYVEH--G----EKTRWLMEEYTNVDSPDEGAVR---------D------GRNVLPA
LYRIYLT
>LOC_Os09g12380.1/1-496
DACFASRHPTEQELISSYLHPRLLLTTTKPA---AVAA-GGVPS-FI-HHADAYAADPADLTARHLPAR---
-AAD----GS---RAWYFFSPVRTTTERG--T--------RRARAVESGDGCWHSES--GVRAVVD----A-
--AGRRVGH-RQFFSFVKKRE-G----VRTGWLMVELGVDNDAAS-------------------ASSSNELV
LCKIYMT
>TraesCS3D02G269200.1/1-325
TSCATPRHPSEPELIKSYLLGRITKD--------------LSWE-FI-HDADVYTADPASLTGKFLPAS---
-DDS----DE---KVWYFFSPVRTKNVRG--Q--------RKARTLESGAGCWHSEA--GTKAVED----G-
--DGHRVGC-RQFFSFVYK---G----IRTGWLMVELRLDREQVEK------------M-----PSDDPDLV
LCKIYFT
>Zm00001d018702|Zm00001d018702_T001/1-316
SPSARRAQPSDATLVNAFLWPWVTLGIT-------------MPG-GV-HAVDLYSADPEKLARGYQPEV---
-SLD----GQ---CTWYFLSPLRPKSPHD--P--------RKVRTVADGTGCWRSDS--GVKNVID----C-
LDGARHVGY-RQNFSFMRRD--G----ARSGWAMTEFHLHHSYD---EH---------H-----GGKVEGLV
LCKMYRN
>Zm00001d011589|Zm00001d011589_T001/1-357
LKPAFQSHPSDLELVNFYLRPWVETGVK-------------TGA-FI-HDADVYAADPNYLTRQFAPAV---
-AQD----GE---RAWYFYTPLRHKSVHG--T--------RKTRTVATGGGCWHNEA--KARPVYM----V-
SNGMHQIAH-RQSFSFVEKD--G----VRTGWLMMELRLVEDGAAGQKP---------E-----DGALGSRV
LCKVYRS
>Zm00001d011590|Zm00001d011590_T001/1-313
GSRNMETHPSEAELITSFLRPRVVVSDDSD---------TPCAS-FV-HDVDVYSAGPGELTGRLAPVL---
-ASN----GD---RAWYFFCAVRAKKSDG--Q--------RKARKVHTGEGCWHSEA--GAKPVVE----G-
-PGRLLVGH-RQAFSFMTKV--G----VRSGWLMVELSLDGADA------------------------DDVV
LCKVYFS
>TraesCS3A02G247500.1/1-331
PGRALDAHPCEQELIAAYLGPRVTDGDM-------------SCK-FI-HEGDVYAAHPEDLTQQYAAAV---
-SSN----GD---EAWYFFTAVRAKG--G--G--------RRGRTVDSQEGCWHSEA--GSKPVVS----AH
HHGGGLLGH-RQNFSFVTKE--G----VRSGWLMVELGLHGDGQ------------------------DEVT
LCKVYFS
>TraesCS3B02G271900.1/1-331
PGRALDAHPCEQELIAAYLGPRVTEGDM-------------SCK-FI-HEGDVYAAHPEDLTQQYAAAV---
-ASN----GD---EAWYFFTAVRAKG--G--G--------RRGRTVDSQEGCWHSEA--GSKPEVS----AH
HHGGGLLGH-RQNFSFVTKE--G----VRSGWLMVELGLHGDGQ------------------------DEVT
LCKVYFS
>TraesCS3D02G243900.1/1-331
PGRTLDAHPCEQELIAAYLGPRVTDGDM-------------SCK-FI-HEGDVYAAHPEDLTQQYAAAV---
-ASN----GD---EAWYFFTAVRAKG--G--G--------RRGRTVDSQEGCWHSEA--GSKPVVS----AH
HQGGGLLGH-RQNFSFVTKE--G----VRSGWLMVELGLHGDGQ------------------------DEVT
LCKVYFS
>LOC_Os04g39960.1/1-283
LPWGYRFRPSDRQIIANYLGPMAIHGADSLP---------QRGD-VV-EGVDVFATRPAAIPFEPRRHV---
-FGR----DE---VRAYFFGDQPTD---------------SRGREV---GGAWLPCG-GGDKAYSG----G-
ADGGEAVAY-RRKYEFRAAN--AEATPARPRWRMKEYRLNKSAAE---------------------------
FRRAYAQ
>LOC_Os03g61249.1/1-317
LEPGYVFHPSDDGLITLFLRPSIAKIPF-E------------DR-LI-NHADVYSANPAELVGEHRPA----
PTHG----SS---SVWYFFCSPRFTSKRKTSG--------RRQRAVGGGESVWKSEG--GKKAVIG----A-
DG--RRVGY-LQKFSYGVYE--SSRTFTRLGWCMTEYGLDDD----AID---------A---------DKQV
LCKVYRS
>LOC_Os03g61319.1/1-317
LEPGYVFHPSDDGLITLFLRPSIAKIPF-E------------DR-LI-NHADVYSANPAELVGEHRPA----
PTHG----SS---SVWYFFCSPRFTSKRKTSG--------RRQRAVGGGESVWKSEG--GKKAVIG----A-
DG--RRVGY-LQKFSYGVYE--SSRTFTRLGWCMTEYGLDDD----AID---------A---------DKQV
LCKVYRS
>TraesCS1D02G094300.1/1-390
SPRGLIFAPCDADLVTIYLQRKISGSPL-PA---------AAAR-YI-HDADVYAAEPAALVTGLLPAS---
-SDG----EG---REWYFFTSVRAQSSRG--T--------RRCRAVAGGVGTWHSEK--ARCDVLD----A-
GG--AAVGY-RQPFTYEPKN----------GWLMLEFS-----QEDPRP---------E---------AMPA
LCKIYQK
>TraesCS1B02G113000.1/1-399
SPRGLIFAPGDADLITIYLQRKISGLPL-PV---------DAAP-YI-HNADVYAAEPAALVTGLLPAS---
-NDG----EG---REWYFFTSVRAQSSRG--T--------RRCRAVAGGVGTWHSEK--ARCDVLD----T-
GG--AVVGY-RQPFTYEPKN----------GWLMLEFS-----QEDPRP---------E---------AMPA
LCKIYKK
>TraesCS1B02G113200.1/1-402
SPRGLIFAPGDADLITIYLQRKISGLPL-PV---------AAAP-YI-HNADVYAAEPAAVVTGLLPAS---
-NDG----EG---REWYFFTSVRAQSSRD--T--------RRCRAVAGGVGTWHSEK--ARCDVLD----A-
GG--AVVGY-RQPFTYEPKN----------GWLMLEFS-----QEDPRP---------E---------AMPA
LCKIYKK
>TraesCS3B02G184300.1/1-358
WPRGLIFAPGDANLITIHLQRKISGSSL-PA---------ADAR-YI-HNADVYAAEPAALVTGLLSAS---
-SDG----EG---REWYFFTSVRAQSSRD--T--------RRCRAVAGGAGTWHSEK--ARCVVLD----G-
DG--GIVGY-RQSFTYEPKN----------GWLMLEFS-----QQEPRR---------E---------AMPV
LCKIYQK
>TraesCS3B02G184500.1/1-410
WPRGLIFAPGDANLITIHLQRKISGSSL-PA---------ADAR-YI-HNADVYAAEPAALVTGLLSAS---
-SDG----EG---REWYFFTSVRAQSSRD--T--------RRCRAVAGGAGTWHSEK--ARCVVLD----G-
DG--GIVGY-RQSFTYEPKN----------GWLMLEFS-----QQEPRR---------E---------AMPV
LCKIYQK
>TraesCS3A02G157600.1/1-405
WPRGLIFAPGDADLITIHLQRKSSGSSL-HA---------ADAR-YI-HNADVYAAEPAALVSGLLPAS---
-SDG----EG---REWYFFTSVRAQSSRD--T--------RRCRAVAGGAGTWHSEK--ARCVVLD----G-
GG--AAVGY-RQSFTYEPKN----------GWLMLEFS-----QQEPRR---------E---------AMPV
LCKIYQK
>TraesCS3D02G165200.1/1-405
WPRGLVFAPGDADLITIHLQRKISGSSL-PA---------ADAR-YI-HNADVYGAEPAALVTGLLSAS---
-SDG----EG---REWYFFTSVRAQSSRD--T--------RRCRAVAGGVGTWHSEK--ARCVVLD----G-
GG--AVVGY-RQSFTYEPKN----------GWLMLEFS-----QQEPRR---------E---------AMPI
LCKIYQK
>TraesCS6A02G051700.1/1-439
LPPGCRFDPHDADLISAYLRPMIAGERL-PE---------PAAS-FL-HSADVYAADPATLVAGHLPAV---
PTGD----ER---RYWYFFGSAKARSGRD--R--------RRSRVVGDGKGQWHSEK--GRKVVSD----E-
QGR-NIGGY-KQEFTYKPTN--G----GTEVWLMVEFGVD---QDDDET---------K---------SIPT
LCKIYRS
>TraesCS6B02G088700.1/1-400
LPMGCRFSPSDADLISFYLRPMIASEPL-PE---------PAAR-FL-HTADAYAADPSSLVSGLLPAV---
PTGA----ER---RCWYFFGPAKALSGHD--K--------RRSRAVAGGKGTWHAEK--GRVAVLD----G-
EGRGGVVGY-KQSFRYKPSD--G----VEAVWLMVEFRVAHD-QGDDEK---------E---------TVPV
LCKVYQS
>TraesCS6A02G065600.1/1-408
LPMGCRFSPSDADLISFYLRPMIAGEPL-PE---------AAAR-FL-HTADAYGADPAALVSGLLPAV---
PTGA----ER---RCWYFFCSAKALSGHD--K--------RRSRAVGGGEGTWHAEK--GRAAVLD----G-
E--GRVVGY-KQSFRYKPIH--G----VEAVWLIVEFRVAHDRQGDEEK---------E---------TVPV
LCKVYQS
>TraesCSU02G120000.1/1-412
LPQGCRFSPSDADLISFYLRPMIASEPL-PE---------PAAR-FL-HSADAYAADPAALVSGLLPAI---
PTGE----ER---RCWYFFGSAKALSGHD--K--------RRSRAVAGGEGTWHAEK--GRAAVLD----G-
EGRGRVVGY-KQSFRYKPVH--G----VEAVWLMVEFRMAHD-QGDDEK---------E---------SVPV
LCKVYQS
>TraesCS6A02G065700.1/1-434
LPMGCRFSPSDADLISFYLRPMIASEPL-PE---------PAAR-FL-HTADAYATDPAALVSGLLPAV---
PTGV----ER---RCWYLFGPAKALSGHD--K--------RRSRAVGGGEGTWHAEK--GRAAVLD----G-
EG--RVVGY-KQSFRYKPIH--G----VEAVWLMVEFRMAHE-QGDDEK---------E---------TVPV
LCKVYQS
>TraesCSU02G119900.1/1-427
LPMGCRFSPSDADLICAYLRPMIASEPL-PE---------PAAR-FL-HTADAYAADPAALVSGLQPAV---
PTGA----ER---RCWYFFGSAKALSGHN--K--------HRSRAVGGGEGTWHAEK--GRKAMLD----G-
EGRGGVVGY-KQSFRYKPIH--G----VEAVWLMVEFRMAHD-QGDDGK---------E---------TVPV
LCKVYQS
>POPTR_0014s04080|POPTR_0014s04080.1/1-412
---DIDFHCRDEELF-MFLYKLTSGSPLPG-------------N-VI-TDVNPYIYAPS-N-----------
--LP----ED----IWYLLRVKE--NDD-------------------TGLGFWKVKG-EACKL---------
FSNSAITGW-RTTLEFFEGQV----HERKTDWLMQEYWITQKEHIEKRK-----------------AKEARS
LCRVFLG
>LOC_Os10g21560.1/1-394
LNTSISKFWSDEELV-RFLAERKEAHSLPE-------------N-VF-VGMNISLIDPRNS-----------
--------ED----IWYMNFSDD--PQSPKNG--------ENAII-KSKTGYWKVVG-TV-RI---------
PTSTVIVGM-KVSLDHYEGEA----SGKRTGWVMDEYLIEQNDEA--NL-----------------PQDYKN
LCTIFFQ
>TraesCS2B02G067400.1/1-392
MNYSISDSWSDEELV-RFLAERKAEDSLPE-------------N-VL-VGMDLTLIHPLDS-----------
--SP----GN----IWYLNQSDD--QQPYGNG--------ESDIR-KAKGGYWKCID-VL-RI---------
PTSKSTAGV-KFSLEFYEGEA----SGKRTQWLMHEYQVEQNDEA--KV-----------------PQEYKS
LCTIFMQ
>TraesCS2A02G053500.1/1-392
MDYSISDSWSDEELV-RFLAERKADDSLPE-------------N-VL-VGMDLSLIHPQDS-----------
--SP----GN----IWYLNQSDD--QQPYGNG--------ESDIR-KAKGGYWKCID-VL-RI---------
PTSKSTAGV-KFSLEFYEGEA----SGKRTQWLMHEYQVEQNDEA--NV-----------------PQEYKS
LCTILMQ
>TraesCS6D02G140200.1/1-392
MNYSISDSWSDEELV-RFLAERKADDSLPE-------------N-VL-VGMDLTLIHPRDS-----------
--SP----GN----IWYLNQSDD--QQPYGNG--------ESDIR-KAKGGYWKCID-VL-RI---------
PTSKSTAGV-KFSLEFYEGEA----SGKRTQWLMHEYQVEQNDDA--NV-----------------PQEYKS
LCTIFMQ
>MLOC_65480.1/1-297
------------------------------------------------------------------------
------------------------------------------------------------------------
--------M-RKTLVFYKGRA----HGHKSDWIMHEYRLDDAVAIPSNPA---AYYSGVAGDQSSAQEDGWV
ICRVFKK
>TraesCS4B02G132500.1/1-548
LCFGMRFNPKGEEAIAVYLVPWLLRQPLPD----------TA-V-II-HEAEVYKSEPKDLAAVWPR-----
--LP----NT---HHRFFFTTCR--RQKAGSG--------FRMKR-TAGAGRWVTSD-KTE-V--------K
NSADETIGY-HEKLRYEYKGQ------GKSEWLMDEYHCRGFDE----------------YALLHDGKEERV
LCRLYVS
>TraesCS4D02G127300.1/1-534
LCFGMRFNPTGEQAIARYLVPWLLDQPLPD----------AAGI-II-HEAEVYKSEPKDLAAVWPR-----
--LP----NT---HHRFFFTTCI--RQKAGTG--------FRMKR-TAGAGKWVTSD-KTE-V--------K
NSADETIGY-HEKLRYAYKGQ------GKSEWLMDEYHCRGFDQ----------------YALLHDGKEERV
LCRLYVS
>AT4G27410|AT4G27410.1/1-165
------------------------------------------------------------------------
------------------------------------------------------------------------
---------------------------------MHEYRLIEHSR----------------SHG-SSKLDDWV
LCRIYKK
>AT5G41090|AT5G41090.1/1-213
LPVGMRFRPSDLELA-VYFLIKKALGLPMK----------ALTV-PD-ECNDIFSTHPRDLPGYG-------
--SE----E-----HWYFYCKKP--------K--------NQVTR-TKSYNLWIPTG-EKTDV-LD----PK
KNGGELVGI-KHSFTFIENEE-SDEEPPQCNWFLDEISLPLTVV----------------D-------TDWT
LCIFYEK
>TraesCS7B02G252100.1/1-587
FPQGYHFVPSDLELI-RLLEDIIAGRPLPH----------PLPT-IF-RNVRIRDYHPAELYERYKA-----
--HK----EA---GSIYFFSEREFPG---GAR--------VRPRR-FTKDGWWKASG-GGESL---------
RRRGLTVGS-KLTLVFYDKK---GKVGVKTDWAIKEYTKIVDKK----------------K------AEEMA
-LRLYKM
>TraesCS7D02G348100.1/1-550
FPQGYHFVPSDLELI-RLLEDIIAGRPLPH----------PLPT-IF-RNVRIREYHPAELYERYKA-----
--HK----EA---GSIYFFSEREFPG---GAR--------VRPRR-FTKDGWWKASG-GGEAL---------
KRGGLTVGS-KLTLVFYDKK---GKVGVKTDWAIKEYTKIVDKK----------------K------AEEMA
-LRLYKM
>TraesCS7D02G348100.2/1-533
FPQGYHFVPSDLELI-RLLEDIIAGRPLPH----------PLPT-IF-RNVRIREYHPAELYERYKA-----
--HK----EA---GSIYFFSEREFPG---GAR--------VRPRR-FTKDGWWKASG-GGEAL---------
KRGGLTVGS-KLTLVFYDKK---GKVGVKTDWAIKEYTKIVDKK----------------K------AEEMA
-LRLYKM
>TraesCS7A02G375300.1/1-558
FPHGYHFVPDDAELL-RLLEDMIAGRALPH----------PLPS-IF-HGVRIRNYHPAELHELYKA-----
--HK----EA---GSIYFYNQREFSG---SAR--------VRPGR-TAKDGWWKASG-GGLPL---------
VRRGLVVGY-KLTLVFYEKR---GKPDQKTDWIIKEYTIAGPNR----------------K------ASEMA
-LRLYNK
>TraesCS7D02G371800.1/1-524
FPHGYHFVPDDPELL-RLLEDMIAGRALPY----------PLPS-IF-HGVRIRNYHPAELHELYKA-----
--HK----EA---GSIYFFNEREFSG---SAR--------VRPGR-TAKDGWWKASG-GGLPL---------
VRRGLVVGY-KLTLVFYEKR---GKPDVKTDWIVKEYTIVGPNK----------------K------VSEMA
-LRLYNK
>LOC_Os10g27390.1/1-544
LPIGFYFAPTDQELL-AILEAKRLGRPLSR----------AHDA-FF-HDIRILDFHPAELYEKYAK-----
--DE----EK---GYFYFFSKREFPT---SSK--------KRPLR-VAEGGAWNSSG-AVYKVVKS----SK
SGGGYDVGH-KKTLVF-HQRF--GKEAVKTNWAIQEFTRIIGPQ---------------------NEVPDLA
-VRLYKM
>LOC_Os10g27360.1/1-422
FPRGFRFVPRDQELL-DILDDKLRGAPLDR----------ALDA-VF-HDTRILDFHPAKLYGMYAE-----
--DE----EN---GYIYFFSTIEFKAAKPKQK--------KWPRR-AAQGGRWKAVL-GSSQM--------V
EVGGVPVGR-KLSMEFYVKG-------VRTNWGMHEFVRIIGPN---------------------IEVADLA
-VRLHKL
>LOC_Os10g25640.1/1-196
MPVGFYFVPKDLELL-AILMCKLVRGKVPG----------ALNN-VF-KHIRILNSTPPS-SMTYIE-----
--TM----ED---GYIYFFSKRQFAT-KARNK--------RRPMR-VADGGTWKASG-GS-----------K
KVGGIDVSQ-KFTMVFYERRF--GRNPVKTNWGMHEFTKIIPGT----------------K----N------
-------
>LOC_Os10g25620.1/1-533
MSVGWYFVPKDLELF-AILKCKLVRGQLPG----------ALNN-VF-EHIRILEFHPALLHEMYIK-----
--NE----ED---GYIYFFSKRQFTT-KAGNK--------RRPTR-VTKGGTWKASG-GSKTV--R----SK
KVGGIDVGQ-KLTMVFYERRF--GRNPIKTNWGMHEFTKIIDGT----------------K----NQLEDLA
-VRLYKI
>LOC_Os10g26240.1/1-173
CLSAATSSPRTLELF-AILRCKLVCGQLPG----------ALNN-VF-EHIRILEFHPALLHETYIG-----
--KE----ED---GYIYFFNRWQFAT-KAGNK--------RRPTQ-VAKGGTWKASS-GSKTV--R----SK
KVGGIDIGQ-KLTMMFYERRF--GRNPIKTNWGMHEFTKIIDDS----------------K----NQKPGSP
-C-----
>TraesCS5A02G099000.1/1-270
MAAAFKFDPTDADIVASYLLPRAVGLDEPH----------GHGR-AV-IDDDPMSLPPWDLMEKHNH-----
--T-----SH---QAFFFGPPRNG---------------GPVKRVVGKGGGTWQGQN-GSVGTVTLFCDGAR
AGEVDISYR-RYDLTYKRAGD---K--APSGWVMSEYQITSPPLLS-------------------TV-----
LTRIGLT
>TraesCS3A02G113300.1/1-421
TPPAFKFDPTDADIVAGYLLPRALGLPNPY----------AH---AI-IEDDPASAPPWELLRRHYGS----
--R-----VD---HAFFFGPPANG---------------RRKSRTI-KGAGVWQGQK-GSQGTVTLLRP---
GGELDVTYK-RYDLTFCRAKH---G--GSTGYVMHEYEIISPPLPG-------------------TV-----
LSRVNIN
>MLOC_79696.1/1-317
LPPAFKFDPTDDDIVAYYLLPRALGLPNPH----------AH---AI-IEDDPGSAPPWELLRRHGGD----
--G-----ID---HALFYGSPTAG---------------RRRKRTV-KGGGVWQGQK-VNEGIATLLGP---
GAELDIAYK-RYDLTFKRK--------VSMGYVMHEYEITSPPLPG-------------------KV-----
LSRVKIS
>TraesCS6B02G323600.1/1-380
MPPAFKFDPTDGDIVAYYLLPRALGLPNPH----------AH---AI-IEEDPGSAPPWELLRRHGGD----
--G-----IE---HAFFFGPPTDG---------------GRRRRTV-KGGGVWQGQK-LNEGTVTMLGP---
GAELDIAYK-RYDLTFKLKAG---RGSVSTGYVMHEYEITSPPLPG-------------------KV-----
LTRVNIS
>TraesCS6B02G323700.1/1-380
MPPAFKFDPTDGDIVACYLLPRALGLPNPH----------AH---AI-IEEDPGSAPPWELLRRHGGD----
--E-----IE---HAFFFGPPTGG---------------GRRRRTV-KGGGVWQGQK-LNEGTVTLLGP---
GAELDIAYK-RYDLTFKLKAG---RGSASTGYVMHEYEITSPPLPG-------------------KV-----
LTRVNIS
>TraesCS3A02G471300.1/1-433
LTPGYKFMPTDEEVIAFYLIPRLRGQPLPL----------DG---VI-IDEDPRSAPPWKLFERNGLD----
--VD----VE---HAFFSASGEYA---------------KSAKRKVAYAGGTWVGMK-VGNKGK------LR
LGGETFAWQ-VYRMNYQLGVG---RRTGSTGWVMLEYSIKAPAD-----------------------CASIK
VCKISFS
>TraesCS3D02G467000.1/1-430
LTPGYKFMPADEEVIEFYLIPRLRGQPLPL----------DG---VI-IDEDPRSAPPWKLFERNGLD----
--VD----VE---HAFFFTSGEYA---------------KSAKRKVACAGGTWVGMK-VGNKGK------LR
LGGETFAWQ-VYRMNYQWGAG---RRTGSTGWVMLEYSIVAPAD-----------------------CASIK
VCKISFS
>LOC_Os08g23880.1/1-448
LTPGFKFEPSDEQLVQFFLLPYLRELPVPL----------GG---LV-IRDDPRSVPPWKLFARNGRG----
--EE---------DAYFLAPADG-EGRQA---------------RTDGGRGRWITQR-LERTGNLR---GGG
GSGEAVVFE-KHRLNYHAGEG----RCGSTGWVMHEYAVVKPAA----------------------LGARHR
ACHIAFT
>LOC_Os02g18460.1/1-504
LSPGFKFNPSDQMLVELFLLPYLIDGELPV----------RG---LV-FVEDDHPLPPWILLDRHGRG----
--ED---------EAYFVAPMGAGDGARQ--------V-------RVAGGGKWVKQR-SE---GKG---VVA
PGGEAFLWE-NFSLNFHRDDR----RSGSTGWVMHEYIVSPPAG-S-------------------AVAASHR
ATHIAFT
>LOC_Os02g18470.1/1-559
LSPGFKFNPSVEQLLCFFLLPYLQHRRLLV----------DG---VV-FLDDPASAPPWALLHRHGRG----
--ED---------EAYFIGPVPAGDGHGG--------RRQQVSRTVGGGGGKWIKQR-TERPRGEE---VVV
FGGETFRWE-EFSLNFHADER---CRSGSTGWVMHEFAVVPPAG-S-------------------RVAATHT
ACRIAFT
>POPTR_0006s19350|POPTR_0006s19350.1/1-282
GPVGWRFNPSDIELLDYYLRARKYGGGAIC----------EG---IF-GDFDLYKYDPQNLPQDKVHR----
---------N---GRMYIFTPIYKL------------HIGARKGK-NTPNGHWKMNS-SPIPI-------IE
NNDGQTIGT-RSSLVFFD------KDKRKTRWLMYEFRLVDPPTQT------------------EGMLDHCV
LAVVYRS
>LOC_Os05g43960.1/1-495
GEMGFRFKPREAEAVEYYLLPRLQGRPPVP----------NP---AI-VVENVYEFEPERLINEKCNG----
-AGE----GE---EGWYFLSPRDRK------------YRGKRPSRSEDKAGRWKAST-GKTEGK-----PIT
ECYGWVKFC-VTSLVYFKGPV---KTEKKTKWLMREFTIPHFENKLDKT--------A------QRQLDQYV
LCRIYTS
>TraesCS2A02G409900.1/1-457
YPVGFRFAPTDEELVEYYLLPRLQGRQHVP----------NL---AI-IQDNVYQCHPDDLVNGKYKD----
-KGQ-----D---NNWFFLTSRTRK------------YVGGRPARTDDGRGRWKAST-GTTEVVGA------
----TVTYK-ESGLAYHEGPI---KTERKTKWLMHELTVPEYENKLDKS--------G------TDTLDEYV
MCRIYVT
>TraesCS6A02G299600.1/1-614
PPPGFRFMPTEDEMIRYYLLPKLQGRAYVP----------NN---AI-IEDTVYQCHPDGLTS-KYMD----
-RGQ----AG---RSFYFLSPRERK------------YKGARPRRDKDRLGRWKAST-GKTDERGG-GDERV
AGDGTTKYC-KSGLAYFYFRG---EKEKKSGWLMQELTVPEYEIKLPEK--------G------GPTLDRYV
MYKIYPA
>TraesCS6D02G279500.1/1-636
PPPGFRFMPTEDEMIRYYLLPKLQGRAYVP----------NN---AI-IEDSVYQCHPDGLTS-KYMD----
-RGQ----AG---RSFYFLSPRERK------------YKGVRPRRDKDRLGRWKAST-GKTDERGG-GDERV
AGDGTTKYC-KSGLAYFYFRG---EKEKKSGWLMQELTVPEYEIKLPEK--------G------GPTLDRYV
MYKIYPA
>TraesCS6B02G329200.1/1-602
PPPGFRFRPSDDELIRYYLLPKLQGRGHAP----------NR---AI-IEHNVYQCHPDDLVG-KYRG----
-RGE-----G---KSFYFLSPRVRR------------YDGDRPRRDEDGRGRWKVST-GKRD-------KKV
AGDGTTRYC-MSVLNYFESPR---GGGRKSEWLMRELTVPAYEIKLPKD--------G------GRTLDRYV
MCKIYLK
>TraesCS6A02G299500.1/1-611
PPPGFRFRPSDDELIRYYLLPKLQGRGHAP----------NR---AI-IEHNVYQCHPDELTG-KYRG----
-RGE-----G---KSFYFLSPRVRR------------YDGDRPRRDDDGRGRWKVST-GKKD-------KKV
AGDGTTRYC-MSVLNYFESPR---GGGRKSEWLMRELTVPAYEIKLPKD--------G------GKTLDRYV
MCKIYLK
>TraesCS6D02G279400.1/1-663
PPPGFRFRPSDDELIRYYLLPKLQGRGHAP----------NR---AI-IEHNVYQCHPDELVG-QYRG----
-RGE-----G---KSFYFLSPRVRR------------YDGDRPRRDDDGRGRWKVST-GKKD-------KKV
AGDGTTRYC-MSVLNYFESPR---GGGRKSEWLMRELTVPAYEIKLPKD--------G------GKTLDRYV
MCKIYLK
>AT1G60350|AT1G60350.1/1-321
LKA-ELLNAEDDAIISRYLKRMVVNGDSWP------------DH-FI-EDADV-NKNPNVEFDAESP-----
------------------------------SF-----VIKPRTEACGCETGCWRIMG-RDKPIKST----ET
---VKIQGF-KKKFCLKRKPR----GY-KRSWVMEEYRLTNNLNW--------------------KQD--HV
ICK----
>AT1G03490|AT1G03490.1/1-282
LPVGSRFCPTDLGLVRLYLRNKVER---NQ------------SS-FI-TTMDI-QDYPWLLPHVNNPL----
--F-----NN---NEWYYFVPLTERGGKILSV-----H---R--KVGSEGGTWRSND-GKKEIKDG----HM
---QKGDGL-RAVLCRIR--------Y-KKEANVNEFGLVNHQA----------------------------
-------
>AT1G35890|AT1G35890.1/1-172
-------------------------------------------------MKDV-AKEPWLLDHSNDPF----
--F-----KE---DEWYYFSARTQISEKKIGH-----GNSKRKITRGIDRGKWRWTR-RKKIS---------
------------VWKIQK--------Y-KKSKKDKK-D-HQHEAS--------------------SSSKPQP
IKKKKSK
>LOC_Os11g31370.1/1-127
--------------------MAGPQMSLPY-------------D-FI-TDIDI-HHNPLDIVPTRQ------
--E-----KK---NGKHFFTRKEKKHH----G---------DNCRNAAGVGFWR------------------
-----------------KSSF----AE-SMEWAMQEFQLAGSY-----------------------LLPCFV
MRFATSD
>LOC_Os11g04960.1/1-452
LPPGYHFVPTDEELVDFYLRGKIEGRDPPR-------------H-FI-SEENI-RYDPQKLIEKYK------
--G-----YG---EDRWYFFMVREPSKTKKKD---------EPNRKGVEEGSWSATG-SVVQIHST----KE
TNRKAIIGS-KRVLTYKSARS----AE-NDMWSMHEYVLAGKS-----------------------QMGQYV
LCAIQLK
>TraesCS7B02G499400.1/1-447
FPAGYHFRPTDEELLDVYLRAKIDGREPPL-------------D-VF-MDVDI-DWDPAELVEKRK------
--A-----YG---EGRYFFTKRT-ECPANKNG---------EPRRK--VKASWKATG-CPGIIYRS------
-ATGEKIGT-KRILTYYSG-G----VE-CDKWSMNEYVMTGRA-----------------------GLDQWI
LCTIQEK
>POPTR_0006s24740|POPTR_0006s24740.1/1-397
MPHGYRFHPDDQELVRFYLYKKITDPDLFT----------AINV-PV-RDCPL-AREPWQIWDSFPKR----
--------HG---EDLFFFTHLTKKG-----K---------NFVRKCRGPGTWHQEC-KHPPFNVS----ID
-HTCQVAAI-KKLFTYHNPKS----DQ-NGSWFMFEYSLPS-------------------------LSEQTV
LCQLKRK
>POPTR_0014s16160|POPTR_0014s16160.1/1-394
LPHGYRFRPDDEELVRFYLYPRITNPKLFT----------TIHT-PI-RDTHI-AKEPWQIWESFPKR----
--------HG---EDLFFFTQLIKKG-----R---------NFVRKSCGPGTWHQEF-KDPPFNVS----ID
-PDCKVSVI-RRLFTYQNPKS----DQ-NGSWFMFEYSLPS-------------------------LSEQIV
LCRLRKK
>POPTR_0017s08490|POPTR_0017s08490.1/1-409
ILEGFRFLPDDQELVRFYLYPKITNPNLLT----------TFNV-PV-RDCHL-AREPWQIWDSFPKR----
--------HG---EDLFFFTQHTKKG-----R---------YVVRKSGGPGKWHQEY-KDPPFDVS----ID
-PNCKVTVI-RKVFTYLNPKS----DH-NGSWFLFEYSLPS-------------------------LSQLTV
LCQLRKK
>POPTR_0011s12190|POPTR_0011s12190.1/1-463
LLPGYRFNPYDEELVRFFLYPKLTNPCFTT------------SA-PV-RDCNL---QPLQIWNTFHRI----
--------HG---EDVFFFTDLKRKSPN---S---------NVSRKAGGPATWHRED-KDHQVCVQ----ID
-KNYSVTAL-KKGFSYRNTQP----HQPGCSWMMYEYSLPS-------------------------LSQVTV
LCQLRRK
>POPTR_0005s08440|POPTR_0005s08440.1/1-393
LQPGYRFSPTDQELVQFYLYPKVTNPLFIT------------SG-PV-RDCDI---QPLQIWNAFHRI----
--------QG---EDVFFFTNLKKKSPT---S---------HVTRKAGGPATWHRED-TDRAIGVA----ID
-EHCSVTGI-RKCFSYQSTQP----GQHGGGWTMYEYSLPS-------------------------LSQVIV
LCQLRRK
>POPTR_0004s10720|POPTR_0004s10720.1/1-318
LLPGYRFSPTDQELVQFYLYPKVTNPLFIT------------SA-PV-RDCDI---QPLQIWNAFHRL----
--------QG---EDVFFFTNLKKKSPT---S---------HVTRKAGGPATWHRED-TDRAIGVA----ID
-EHCSVTAI-RKSFSYQSTQS----GQHGCGWTMYEYSLPS-------------------------LSQVIV
LCQLRRK
>POPTR_0004s10700|POPTR_0004s10700.1/1-366
LLPGYRFSPTDQELVQFYLYPKVTNPLFIT------------SA-PV-RDCDI---QPLQIWNAFHRL----
--------QG---EDVFFFTNLKKKSPT---S---------HVTRKAGGPATWHRED-TDRAIGVA----ID
-EHCTVTAI-RKSFSYQSTQS----GQHGCGWTMYEYSLPS-------------------------LSQVIV
LCQLRRK
>POPTR_0019s09130|POPTR_0019s09130.1/1-217
IAVGFRFNPTEAELACHYLYNKVMG-L-PL----------SCPY-IV-QDYDL-HEEPWQIWENFGEYN---
APS-----PQ---DDLFFFTNLRKINPGMKSS---------KFDRGGSNGGRWHGDD-VHSFHS------K-
----GITWN-RRRYCYKNPNI----GTPDASWIMLEYSLDDSLMQ--------------------NVPHYTV
LCRIRKK
>POPTR_0097s00280|POPTR_0097s00280.1/1-344
LPPGFIFRPTGEQLIGHYLHHKVHGRL-TV----------EADD-MI-KDYNL-AEEPWELFNKVTGH----
-KE-----GD---DVLYCFTTLDKKTAK-STK---------RMRRTGTNGGKWHGDS-LEEVIY------RL
-DNREFKGT-KRRFRYQNKQR----RDKHGCWTLLEYGSQS-------------------------ISDNIV
ICELKMS
>POPTR_0097s00260|POPTR_0097s00260.1/1-286
FSPGFRFDPTGEQLISYYLARKVHGRL-TP----------EETD-MI-KVCNILARPPWEIF-KLAGH----
-KV-----GD---DALYFFTTLIKKTRKSGAW---------RMSRTGTDGGTWHGDG-VEEVTC------RL
-DNREFKGT-KRRFRYQNNQR----PDQNGCWNLLEYGSES-------------------------ISDNIV
ICKLKIS
>POPTR_0097s00220|POPTR_0097s00220.1/1-235
FSPGFRFDPTGEQLISYYLARKVHGRL-TP----------EETD-MI-KVCNILARPPWEIF-KLAGH----
-KG-----GD---DALYFFTTLIKKTRKSGAR---------RMSRTGTDGGTWHGDG-VEEVTC------RL
-DNREFKGT-KRRFRYQNKQR----PDQHGCWTLLEYGSES-------------------------ISENVV
ICKLKIS
>POPTR_0097s00210|POPTR_0097s00210.1/1-426
LPTGFRFLPTDEELISYYLLRKVHGRL-TP----------EEAD-MI-KVCNV-ARPPCEIF-KFTGH----
-KG-----GD---DTLFFFTTLSKKTPN-STQ---------RMRRTGTNGGTWHGDS-VEEVTY------RL
-DKTEFKGT-KRRFRYQNKQR----PDQNGCWTLLEYGSES-------------------------ISENVV
ICKLKIS
>POPTR_0006s02910|POPTR_0006s02910.1/1-433
LPPGFRFLPTDEELIRYYLHRKVHGRL-TP----------EEAD-MI-KLCNV-ARPPCEIF-KLAGH----
-KG-----GD---DALYFFTILIKKTLNSSTQ---------RMSRTGTDGGTWHGDG-VEEVIC------RL
-DNTEFKGT-KRRFRYQNKQR----PDQHGCWTLLEYGSES-------------------------ISENVV
ICKLKIS
>POPTR_0302s00220|POPTR_0302s00220.1/1-403
LPPGFRFLPTDEELIRYYLHRKVHGRL-TP----------EEAD-VI-KLCNL-ARPPCEIF-KLAGH----
-KG-----GD---DALYFFTILIKKTLNSSTQ---------RMSRTGTDGGTWHGDG-VEEVIC------RL
-DNTEFKGT-KRRFRYQNKQR----PDQHGCWTLLEYGSES-------------------------ISENVV
ICKLKIS
>POPTR_0015s00520|POPTR_0015s00520.1/1-419
LPPGYKFLPTDEELIGFYLDRKVNGGL-PA----------EYAS-LF-KDYNI-EEEPWEIFDRFEGH----
-KS-----GD---NGLYFFTTLSKKTVN-CTK---------NKNRKGKNGGTWHGDG-GEEVST------RE
---GAVIGM-KNRFRYKNKRQ----PNH-DGWIMLQYGSEL-------------------------ISENIV
ISQLKTK
>POPTR_0016s02780|POPTR_0016s02780.1/1-341
PPPGFKFVPTEEELINYYLYNKIHGRF-HG----------EDAT-LI-KDYDL-EEEPWEIFNKFQGH----
-KF-----GD---NGLYFLTTLHKKTTN-GIK---------NMNRSGTHGGTWHGDG-GKEVKS------SE
---GVVIGT-KKRFRYHKHGK----PVK-DGWILLEYGSES-------------------------ISENIV
ISQLKKS
```
